## Supplemental Data 1 for "Gene regulatory network reconstruction incorporating 3D chromosomal architecture reveals key transcription factors and DNA elements driving neural lineage commitment": Supplementary_Data_1_P19_GRN.cx (part 2 of 29)

```
  }, {
    "@id" : 31308,
    "s" : 27485,
    "t" : 27718,
    "i" : "transcription regulation"
  }, {
    "@id" : 31307,
    "s" : 27485,
    "t" : 27771,
    "i" : "transcription regulation"
  }, {
    "@id" : 31306,
    "s" : 27485,
    "t" : 28382,
    "i" : "transcription regulation"
  }, {
    "@id" : 31305,
    "s" : 27485,
    "t" : 29069,
    "i" : "transcription regulation"
  }, {
    "@id" : 31304,
    "s" : 27484,
    "t" : 27461,
    "i" : "interacts with"
  }, {
    "@id" : 31303,
    "s" : 27482,
    "t" : 27816,
    "i" : "interacts with"
  }, {
    "@id" : 31302,
    "s" : 27481,
    "t" : 27832,
    "i" : "transcription regulation"
  }, {
    "@id" : 31301,
    "s" : 27481,
    "t" : 28269,
    "i" : "transcription regulation"
  }, {
    "@id" : 31300,
    "s" : 27481,
    "t" : 28412,
    "i" : "transcription regulation"
  }, {
    "@id" : 31299,
    "s" : 27481,
    "t" : 28850,
    "i" : "transcription regulation"
  }, {
    "@id" : 31298,
    "s" : 27481,
    "t" : 28864,
    "i" : "interacts with"
  }, {
    "@id" : 31297,
    "s" : 27481,
    "t" : 28956,
    "i" : "interacts with"
  }, {
    "@id" : 31296,
    "s" : 27481,
    "t" : 28762,
    "i" : "interacts with"
  }, {
    "@id" : 31295,
    "s" : 27481,
    "t" : 28226,
    "i" : "transcription regulation"
  }, {
    "@id" : 31294,
    "s" : 27481,
    "t" : 27457,
    "i" : "transcription regulation"
  }, {
    "@id" : 31293,
    "s" : 27481,
    "t" : 28689,
    "i" : "transcription regulation"
  }, {
    "@id" : 31292,
    "s" : 27481,
    "t" : 28705,
    "i" : "transcription regulation"
  }, {
    "@id" : 31291,
    "s" : 27481,
    "t" : 28944,
    "i" : "transcription regulation"
  }, {
    "@id" : 31290,
    "s" : 27481,
    "t" : 27546,
    "i" : "transcription regulation"
  }, {
    "@id" : 31289,
    "s" : 27481,
    "t" : 27782,
    "i" : "transcription regulation"
  }, {
    "@id" : 31288,
    "s" : 27481,
    "t" : 28329,
    "i" : "transcription regulation"
  }, {
    "@id" : 31287,
    "s" : 27481,
    "t" : 28941,
    "i" : "transcription regulation"
  }, {
    "@id" : 31286,
    "s" : 27481,
    "t" : 28207,
    "i" : "transcription regulation"
  }, {
    "@id" : 31285,
    "s" : 27481,
    "t" : 28221,
    "i" : "transcription regulation"
  }, {
    "@id" : 31284,
    "s" : 27481,
    "t" : 27836,
    "i" : "transcription regulation"
  }, {
    "@id" : 31283,
    "s" : 27481,
    "t" : 27541,
    "i" : "transcription regulation"
  }, {
    "@id" : 31282,
    "s" : 27481,
    "t" : 28460,
    "i" : "transcription regulation"
  }, {
    "@id" : 31281,
    "s" : 27481,
    "t" : 27900,
    "i" : "transcription regulation"
  }, {
    "@id" : 31280,
    "s" : 27481,
    "t" : 28564,
    "i" : "transcription regulation"
  }, {
    "@id" : 31279,
    "s" : 27481,
    "t" : 28081,
    "i" : "transcription regulation"
  }, {
    "@id" : 31278,
    "s" : 27481,
    "t" : 27570,
    "i" : "transcription regulation"
  }, {
    "@id" : 31277,
    "s" : 27481,
    "t" : 28753,
    "i" : "transcription regulation"
  }, {
    "@id" : 31276,
    "s" : 27481,
    "t" : 28359,
    "i" : "transcription regulation"
  }, {
    "@id" : 31275,
    "s" : 27481,
    "t" : 27643,
    "i" : "transcription regulation"
  }, {
    "@id" : 31274,
    "s" : 27481,
    "t" : 27688,
    "i" : "transcription regulation"
  }, {
    "@id" : 31273,
    "s" : 27481,
    "t" : 28880,
    "i" : "transcription regulation"
  }, {
    "@id" : 31272,
    "s" : 27481,
    "t" : 28348,
    "i" : "interacts with"
  }, {
    "@id" : 31271,
    "s" : 27481,
    "t" : 27373,
    "i" : "interacts with"
  }, {
    "@id" : 31270,
    "s" : 27481,
    "t" : 29731,
    "i" : "interacts with"
  }, {
    "@id" : 31269,
    "s" : 27481,
    "t" : 29322,
    "i" : "interacts with"
  }, {
    "@id" : 31268,
    "s" : 27481,
    "t" : 29782,
    "i" : "interacts with"
  }, {
    "@id" : 31267,
    "s" : 27481,
    "t" : 27374,
    "i" : "interacts with"
  }, {
    "@id" : 31266,
    "s" : 27481,
    "t" : 29377,
    "i" : "interacts with"
  }, {
    "@id" : 31265,
    "s" : 27481,
    "t" : 29291,
    "i" : "interacts with"
  }, {
    "@id" : 31264,
    "s" : 27481,
    "t" : 29336,
    "i" : "interacts with"
  }, {
    "@id" : 31263,
    "s" : 27481,
    "t" : 29128,
    "i" : "interacts with"
  }, {
    "@id" : 31262,
    "s" : 27481,
    "t" : 29173,
    "i" : "interacts with"
  }, {
    "@id" : 31261,
    "s" : 27481,
    "t" : 27452,
    "i" : "transcription regulation"
  }, {
    "@id" : 31260,
    "s" : 27481,
    "t" : 28798,
    "i" : "transcription regulation"
  }, {
    "@id" : 31259,
    "s" : 27481,
    "t" : 28703,
    "i" : "transcription regulation"
  }, {
    "@id" : 31258,
    "s" : 27481,
    "t" : 29121,
    "i" : "interacts with"
  }, {
    "@id" : 31257,
    "s" : 27481,
    "t" : 29193,
    "i" : "interacts with"
  }, {
    "@id" : 31256,
    "s" : 27481,
    "t" : 29891,
    "i" : "interacts with"
  }, {
    "@id" : 31255,
    "s" : 27481,
    "t" : 29602,
    "i" : "interacts with"
  }, {
    "@id" : 31254,
    "s" : 27481,
    "t" : 29478,
    "i" : "interacts with"
  }, {
    "@id" : 31253,
    "s" : 27481,
    "t" : 29723,
    "i" : "interacts with"
  }, {
    "@id" : 31252,
    "s" : 27481,
    "t" : 28216,
    "i" : "interacts with"
  }, {
    "@id" : 31251,
    "s" : 27481,
    "t" : 29529,
    "i" : "interacts with"
  }, {
    "@id" : 31250,
    "s" : 27481,
    "t" : 29869,
    "i" : "interacts with"
  }, {
    "@id" : 31249,
    "s" : 27480,
    "t" : 27461,
    "i" : "interacts with"
  }, {
    "@id" : 31248,
    "s" : 27477,
    "t" : 27461,
    "i" : "interacts with"
  }, {
    "@id" : 31247,
    "s" : 27475,
    "t" : 28787,
    "i" : "interacts with"
  }, {
    "@id" : 31246,
    "s" : 27474,
    "t" : 27468,
    "i" : "transcription regulation"
  }, {
    "@id" : 31245,
    "s" : 27474,
    "t" : 28112,
    "i" : "transcription regulation"
  }, {
    "@id" : 31244,
    "s" : 27474,
    "t" : 27464,
    "i" : "transcription regulation"
  }, {
    "@id" : 31243,
    "s" : 27474,
    "t" : 27527,
    "i" : "transcription regulation"
  }, {
    "@id" : 31242,
    "s" : 27474,
    "t" : 28246,
    "i" : "transcription regulation"
  }, {
    "@id" : 31241,
    "s" : 27474,
    "t" : 28244,
    "i" : "transcription regulation"
  }, {
    "@id" : 31240,
    "s" : 27474,
    "t" : 28371,
    "i" : "transcription regulation"
  }, {
    "@id" : 31239,
    "s" : 27474,
    "t" : 27443,
    "i" : "transcription regulation"
  }, {
    "@id" : 31238,
    "s" : 27474,
    "t" : 27451,
    "i" : "transcription regulation"
  }, {
    "@id" : 31237,
    "s" : 27474,
    "t" : 27470,
    "i" : "transcription regulation"
  }, {
    "@id" : 31236,
    "s" : 27474,
    "t" : 28079,
    "i" : "transcription regulation"
  }, {
    "@id" : 31235,
    "s" : 27474,
    "t" : 27439,
    "i" : "transcription regulation"
  }, {
    "@id" : 31234,
    "s" : 27474,
    "t" : 28686,
    "i" : "transcription regulation"
  }, {
    "@id" : 31233,
    "s" : 27474,
    "t" : 28591,
    "i" : "transcription regulation"
  }, {
    "@id" : 31232,
    "s" : 27474,
    "t" : 27687,
    "i" : "transcription regulation"
  }, {
    "@id" : 31231,
    "s" : 27474,
    "t" : 27901,
    "i" : "transcription regulation"
  }, {
    "@id" : 31230,
    "s" : 27474,
    "t" : 28483,
    "i" : "transcription regulation"
  }, {
    "@id" : 31229,
    "s" : 27474,
    "t" : 27458,
    "i" : "transcription regulation"
  }, {
    "@id" : 31228,
    "s" : 27474,
    "t" : 28542,
    "i" : "transcription regulation"
  }, {
    "@id" : 31227,
    "s" : 27474,
    "t" : 28178,
    "i" : "transcription regulation"
  }, {
    "@id" : 31226,
    "s" : 27474,
    "t" : 27790,
    "i" : "transcription regulation"
  }, {
    "@id" : 31225,
    "s" : 27474,
    "t" : 27832,
    "i" : "transcription regulation"
  }, {
    "@id" : 31224,
    "s" : 27474,
    "t" : 29071,
    "i" : "transcription regulation"
  }, {
    "@id" : 31223,
    "s" : 27474,
    "t" : 27483,
    "i" : "transcription regulation"
  }, {
    "@id" : 31222,
    "s" : 27474,
    "t" : 29047,
    "i" : "transcription regulation"
  }, {
    "@id" : 31221,
    "s" : 27474,
    "t" : 29064,
    "i" : "transcription regulation"
  }, {
    "@id" : 31220,
    "s" : 27474,
    "t" : 28158,
    "i" : "transcription regulation"
  }, {
    "@id" : 31219,
    "s" : 27474,
    "t" : 27905,
    "i" : "transcription regulation"
  }, {
    "@id" : 31218,
    "s" : 27474,
    "t" : 27524,
    "i" : "transcription regulation"
  }, {
    "@id" : 31217,
    "s" : 27474,
    "t" : 27452,
    "i" : "transcription regulation"
  }, {
    "@id" : 31216,
    "s" : 27474,
    "t" : 27518,
    "i" : "transcription regulation"
  }, {
    "@id" : 31215,
    "s" : 27474,
    "t" : 28980,
    "i" : "transcription regulation"
  }, {
    "@id" : 31214,
    "s" : 27474,
    "t" : 28934,
    "i" : "transcription regulation"
  }, {
    "@id" : 31213,
    "s" : 27474,
    "t" : 27563,
    "i" : "transcription regulation"
  }, {
    "@id" : 31212,
    "s" : 27474,
    "t" : 27968,
    "i" : "transcription regulation"
  }, {
    "@id" : 31211,
    "s" : 27474,
    "t" : 28448,
    "i" : "transcription regulation"
  }, {
    "@id" : 31210,
    "s" : 27474,
    "t" : 27467,
    "i" : "transcription regulation"
  }, {
    "@id" : 31209,
    "s" : 27474,
    "t" : 28825,
    "i" : "transcription regulation"
  }, {
    "@id" : 31208,
    "s" : 27474,
    "t" : 28636,
    "i" : "transcription regulation"
  }, {
    "@id" : 31207,
    "s" : 27474,
    "t" : 27449,
    "i" : "transcription regulation"
  }, {
    "@id" : 31206,
    "s" : 27474,
    "t" : 27522,
    "i" : "transcription regulation"
  }, {
    "@id" : 31205,
    "s" : 27474,
    "t" : 27510,
    "i" : "transcription regulation"
  }, {
    "@id" : 31204,
    "s" : 27474,
    "t" : 28444,
    "i" : "transcription regulation"
  }, {
    "@id" : 31203,
    "s" : 27474,
    "t" : 27651,
    "i" : "transcription regulation"
  }, {
    "@id" : 31202,
    "s" : 27474,
    "t" : 28004,
    "i" : "transcription regulation"
  }, {
    "@id" : 31201,
    "s" : 27474,
    "t" : 27525,
    "i" : "transcription regulation"
  }, {
    "@id" : 31200,
    "s" : 27474,
    "t" : 27604,
    "i" : "transcription regulation"
  }, {
    "@id" : 31199,
    "s" : 27474,
    "t" : 28968,
    "i" : "transcription regulation"
  }, {
    "@id" : 31198,
    "s" : 27474,
    "t" : 28719,
    "i" : "transcription regulation"
  }, {
    "@id" : 31197,
    "s" : 27474,
    "t" : 28685,
    "i" : "transcription regulation"
  }, {
    "@id" : 31196,
    "s" : 27474,
    "t" : 27520,
    "i" : "transcription regulation"
  }, {
    "@id" : 31195,
    "s" : 27474,
    "t" : 27457,
    "i" : "transcription regulation"
  }, {
    "@id" : 31194,
    "s" : 27474,
    "t" : 27550,
    "i" : "transcription regulation"
  }, {
    "@id" : 31193,
    "s" : 27474,
    "t" : 28647,
    "i" : "transcription regulation"
  }, {
    "@id" : 31192,
    "s" : 27474,
    "t" : 27729,
    "i" : "transcription regulation"
  }, {
    "@id" : 31191,
    "s" : 27474,
    "t" : 27899,
    "i" : "transcription regulation"
  }, {
    "@id" : 31190,
    "s" : 27474,
    "t" : 28125,
    "i" : "transcription regulation"
  }, {
    "@id" : 31189,
    "s" : 27474,
    "t" : 29038,
    "i" : "transcription regulation"
  }, {
    "@id" : 31188,
    "s" : 27474,
    "t" : 27516,
    "i" : "transcription regulation"
  }, {
    "@id" : 31187,
    "s" : 27474,
    "t" : 27861,
    "i" : "transcription regulation"
  }, {
    "@id" : 31186,
    "s" : 27474,
    "t" : 28799,
    "i" : "transcription regulation"
  }, {
    "@id" : 31185,
    "s" : 27474,
    "t" : 28927,
    "i" : "transcription regulation"
  }, {
    "@id" : 31184,
    "s" : 27474,
    "t" : 29035,
    "i" : "transcription regulation"
  }, {
    "@id" : 31183,
    "s" : 27474,
    "t" : 27782,
    "i" : "transcription regulation"
  }, {
    "@id" : 31182,
    "s" : 27474,
    "t" : 27502,
    "i" : "transcription regulation"
  }, {
    "@id" : 31181,
    "s" : 27474,
    "t" : 28987,
    "i" : "transcription regulation"
  }, {
    "@id" : 31180,
    "s" : 27474,
    "t" : 27896,
    "i" : "transcription regulation"
  }, {
    "@id" : 31179,
    "s" : 27474,
    "t" : 27817,
    "i" : "transcription regulation"
  }, {
    "@id" : 31178,
    "s" : 27473,
    "t" : 27461,
    "i" : "interacts with"
  }, {
    "@id" : 31177,
    "s" : 27472,
    "t" : 27816,
    "i" : "interacts with"
  }, {
    "@id" : 31176,
    "s" : 27469,
    "t" : 28614,
    "i" : "interacts with"
  }, {
    "@id" : 31175,
    "s" : 27468,
    "t" : 29071,
    "i" : "transcription regulation"
  }, {
    "@id" : 31174,
    "s" : 27468,
    "t" : 28980,
    "i" : "transcription regulation"
  }, {
    "@id" : 31173,
    "s" : 27468,
    "t" : 27563,
    "i" : "transcription regulation"
  }, {
    "@id" : 31172,
    "s" : 27468,
    "t" : 28934,
    "i" : "transcription regulation"
  }, {
    "@id" : 31171,
    "s" : 27468,
    "t" : 28265,
    "i" : "transcription regulation"
  }, {
    "@id" : 31170,
    "s" : 27468,
    "t" : 28542,
    "i" : "transcription regulation"
  }, {
    "@id" : 31169,
    "s" : 27468,
    "t" : 27439,
    "i" : "transcription regulation"
  }, {
    "@id" : 31168,
    "s" : 27468,
    "t" : 27510,
    "i" : "transcription regulation"
  }, {
    "@id" : 31167,
    "s" : 27468,
    "t" : 27452,
    "i" : "transcription regulation"
  }, {
    "@id" : 31166,
    "s" : 27468,
    "t" : 27522,
    "i" : "transcription regulation"
  }, {
    "@id" : 31165,
    "s" : 27468,
    "t" : 28444,
    "i" : "transcription regulation"
  }, {
    "@id" : 31164,
    "s" : 27468,
    "t" : 28448,
    "i" : "transcription regulation"
  }, {
    "@id" : 31163,
    "s" : 27468,
    "t" : 28636,
    "i" : "transcription regulation"
  }, {
    "@id" : 31162,
    "s" : 27468,
    "t" : 27518,
    "i" : "transcription regulation"
  }, {
    "@id" : 31161,
    "s" : 27468,
    "t" : 28825,
    "i" : "transcription regulation"
  }, {
    "@id" : 31160,
    "s" : 27468,
    "t" : 27449,
    "i" : "transcription regulation"
  }, {
    "@id" : 31159,
    "s" : 27468,
    "t" : 28246,
    "i" : "transcription regulation"
  }, {
    "@id" : 31158,
    "s" : 27468,
    "t" : 28371,
    "i" : "transcription regulation"
  }, {
    "@id" : 31157,
    "s" : 27468,
    "t" : 27474,
    "i" : "transcription regulation"
  }, {
    "@id" : 31156,
    "s" : 27468,
    "t" : 27443,
    "i" : "transcription regulation"
  }, {
    "@id" : 31155,
    "s" : 27468,
    "t" : 27467,
    "i" : "transcription regulation"
  }, {
    "@id" : 31154,
    "s" : 27468,
    "t" : 28539,
    "i" : "transcription regulation"
  }, {
    "@id" : 31153,
    "s" : 27468,
    "t" : 28522,
    "i" : "transcription regulation"
  }, {
    "@id" : 31152,
    "s" : 27468,
    "t" : 28244,
    "i" : "transcription regulation"
  }, {
    "@id" : 31151,
    "s" : 27468,
    "t" : 28850,
    "i" : "transcription regulation"
  }, {
    "@id" : 31150,
    "s" : 27468,
    "t" : 28112,
    "i" : "transcription regulation"
  }, {
    "@id" : 31149,
    "s" : 27468,
    "t" : 28079,
    "i" : "transcription regulation"
  }, {
    "@id" : 31148,
    "s" : 27468,
    "t" : 27464,
    "i" : "transcription regulation"
  }, {
    "@id" : 31147,
    "s" : 27468,
    "t" : 27527,
    "i" : "transcription regulation"
  }, {
    "@id" : 31146,
    "s" : 27468,
    "t" : 27451,
    "i" : "transcription regulation"
  }, {
    "@id" : 31145,
    "s" : 27468,
    "t" : 27470,
    "i" : "transcription regulation"
  }, {
    "@id" : 31144,
    "s" : 27468,
    "t" : 28968,
    "i" : "transcription regulation"
  }, {
    "@id" : 31143,
    "s" : 27468,
    "t" : 27861,
    "i" : "transcription regulation"
  }, {
    "@id" : 31142,
    "s" : 27468,
    "t" : 28886,
    "i" : "transcription regulation"
  }, {
    "@id" : 31141,
    "s" : 27468,
    "t" : 27671,
    "i" : "transcription regulation"
  }, {
    "@id" : 31140,
    "s" : 27468,
    "t" : 28721,
    "i" : "transcription regulation"
  }, {
    "@id" : 31139,
    "s" : 27468,
    "t" : 28042,
    "i" : "transcription regulation"
  }, {
    "@id" : 31138,
    "s" : 27468,
    "t" : 28146,
    "i" : "transcription regulation"
  }, {
    "@id" : 31137,
    "s" : 27468,
    "t" : 28372,
    "i" : "transcription regulation"
  }, {
    "@id" : 31136,
    "s" : 27468,
    "t" : 28004,
    "i" : "transcription regulation"
  }, {
    "@id" : 31135,
    "s" : 27468,
    "t" : 27812,
    "i" : "transcription regulation"
  }, {
    "@id" : 31134,
    "s" : 27468,
    "t" : 28927,
    "i" : "transcription regulation"
  }, {
    "@id" : 31133,
    "s" : 27468,
    "t" : 27901,
    "i" : "transcription regulation"
  }, {
    "@id" : 31132,
    "s" : 27468,
    "t" : 28342,
    "i" : "transcription regulation"
  }, {
    "@id" : 31131,
    "s" : 27468,
    "t" : 28174,
    "i" : "transcription regulation"
  }, {
    "@id" : 31130,
    "s" : 27468,
    "t" : 27520,
    "i" : "transcription regulation"
  }, {
    "@id" : 31129,
    "s" : 27468,
    "t" : 27457,
    "i" : "transcription regulation"
  }, {
    "@id" : 31128,
    "s" : 27468,
    "t" : 28591,
    "i" : "transcription regulation"
  }, {
    "@id" : 31127,
    "s" : 27468,
    "t" : 28686,
    "i" : "transcription regulation"
  }, {
    "@id" : 31126,
    "s" : 27468,
    "t" : 28677,
    "i" : "transcription regulation"
  }, {
    "@id" : 31125,
    "s" : 27468,
    "t" : 27483,
    "i" : "transcription regulation"
  }, {
    "@id" : 31124,
    "s" : 27468,
    "t" : 27502,
    "i" : "transcription regulation"
  }, {
    "@id" : 31123,
    "s" : 27468,
    "t" : 27899,
    "i" : "transcription regulation"
  }, {
    "@id" : 31122,
    "s" : 27468,
    "t" : 27896,
    "i" : "transcription regulation"
  }, {
    "@id" : 31121,
    "s" : 27468,
    "t" : 29063,
    "i" : "transcription regulation"
  }, {
    "@id" : 31120,
    "s" : 27468,
    "t" : 28053,
    "i" : "transcription regulation"
  }, {
    "@id" : 31119,
    "s" : 27468,
    "t" : 28178,
    "i" : "transcription regulation"
  }, {
    "@id" : 31118,
    "s" : 27468,
    "t" : 29064,
    "i" : "transcription regulation"
  }, {
    "@id" : 31117,
    "s" : 27468,
    "t" : 28409,
    "i" : "transcription regulation"
  }, {
    "@id" : 31116,
    "s" : 27468,
    "t" : 28736,
    "i" : "transcription regulation"
  }, {
    "@id" : 31115,
    "s" : 27468,
    "t" : 28799,
    "i" : "transcription regulation"
  }, {
    "@id" : 31114,
    "s" : 27468,
    "t" : 27687,
    "i" : "transcription regulation"
  }, {
    "@id" : 31113,
    "s" : 27468,
    "t" : 28074,
    "i" : "transcription regulation"
  }, {
    "@id" : 31112,
    "s" : 27468,
    "t" : 28540,
    "i" : "transcription regulation"
  }, {
    "@id" : 31111,
    "s" : 27468,
    "t" : 27651,
    "i" : "transcription regulation"
  }, {
    "@id" : 31110,
    "s" : 27468,
    "t" : 27675,
    "i" : "transcription regulation"
  }, {
    "@id" : 31109,
    "s" : 27468,
    "t" : 29055,
    "i" : "transcription regulation"
  }, {
    "@id" : 31108,
    "s" : 27468,
    "t" : 28879,
    "i" : "transcription regulation"
  }, {
    "@id" : 31107,
    "s" : 27468,
    "t" : 28548,
    "i" : "transcription regulation"
  }, {
    "@id" : 31106,
    "s" : 27467,
    "t" : 27522,
    "i" : "transcription regulation"
  }, {
    "@id" : 31105,
    "s" : 27467,
    "t" : 27510,
    "i" : "transcription regulation"
  }, {
    "@id" : 31104,
    "s" : 27467,
    "t" : 29071,
    "i" : "transcription regulation"
  }, {
    "@id" : 31103,
    "s" : 27467,
    "t" : 28980,
    "i" : "transcription regulation"
  }, {
    "@id" : 31102,
    "s" : 27467,
    "t" : 27874,
    "i" : "transcription regulation"
  }, {
    "@id" : 31101,
    "s" : 27467,
    "t" : 28236,
    "i" : "transcription regulation"
  }, {
    "@id" : 31100,
    "s" : 27467,
    "t" : 27470,
    "i" : "transcription regulation"
  }, {
    "@id" : 31099,
    "s" : 27467,
    "t" : 27449,
    "i" : "transcription regulation"
  }, {
    "@id" : 31098,
    "s" : 27467,
    "t" : 28246,
    "i" : "transcription regulation"
  }, {
    "@id" : 31097,
    "s" : 27467,
    "t" : 28244,
    "i" : "transcription regulation"
  }, {
    "@id" : 31096,
    "s" : 27467,
    "t" : 28371,
    "i" : "transcription regulation"
  }, {
    "@id" : 31095,
    "s" : 27467,
    "t" : 27474,
    "i" : "transcription regulation"
  }, {
    "@id" : 31094,
    "s" : 27467,
    "t" : 28825,
    "i" : "transcription regulation"
  }, {
    "@id" : 31093,
    "s" : 27467,
    "t" : 28636,
    "i" : "transcription regulation"
  }, {
    "@id" : 31092,
    "s" : 27467,
    "t" : 27452,
    "i" : "transcription regulation"
  }, {
    "@id" : 31091,
    "s" : 27467,
    "t" : 27518,
    "i" : "transcription regulation"
  }, {
    "@id" : 31090,
    "s" : 27467,
    "t" : 27527,
    "i" : "transcription regulation"
  }, {
    "@id" : 31089,
    "s" : 27467,
    "t" : 27451,
    "i" : "transcription regulation"
  }, {
    "@id" : 31088,
    "s" : 27467,
    "t" : 28079,
    "i" : "transcription regulation"
  }, {
    "@id" : 31087,
    "s" : 27467,
    "t" : 28850,
    "i" : "transcription regulation"
  }, {
    "@id" : 31086,
    "s" : 27467,
    "t" : 27530,
    "i" : "transcription regulation"
  }, {
    "@id" : 31085,
    "s" : 27467,
    "t" : 28448,
    "i" : "transcription regulation"
  }, {
    "@id" : 31084,
    "s" : 27467,
    "t" : 27443,
    "i" : "transcription regulation"
  }, {
    "@id" : 31083,
    "s" : 27467,
    "t" : 27464,
    "i" : "transcription regulation"
  }, {
    "@id" : 31082,
    "s" : 27467,
    "t" : 27468,
    "i" : "transcription regulation"
  }, {
    "@id" : 31081,
    "s" : 27467,
    "t" : 28112,
    "i" : "transcription regulation"
  }, {
    "@id" : 31080,
    "s" : 27467,
    "t" : 28554,
    "i" : "transcription regulation"
  }, {
    "@id" : 31079,
    "s" : 27467,
    "t" : 28715,
    "i" : "transcription regulation"
  }, {
    "@id" : 31078,
    "s" : 27467,
    "t" : 28660,
    "i" : "transcription regulation"
  }, {
    "@id" : 31077,
    "s" : 27467,
    "t" : 27461,
    "i" : "transcription regulation"
  }, {
    "@id" : 31076,
    "s" : 27467,
    "t" : 28475,
    "i" : "transcription regulation"
  }, {
    "@id" : 31075,
    "s" : 27467,
    "t" : 27458,
    "i" : "transcription regulation"
  }, {
    "@id" : 31074,
    "s" : 27467,
    "t" : 27439,
    "i" : "transcription regulation"
  }, {
    "@id" : 31073,
    "s" : 27467,
    "t" : 27445,
    "i" : "transcription regulation"
  }, {
    "@id" : 31072,
    "s" : 27467,
    "t" : 29064,
    "i" : "transcription regulation"
  }, {
    "@id" : 31071,
    "s" : 27467,
    "t" : 27771,
    "i" : "transcription regulation"
  }, {
    "@id" : 31070,
    "s" : 27467,
    "t" : 27485,
    "i" : "transcription regulation"
  }, {
    "@id" : 31069,
    "s" : 27467,
    "t" : 27686,
    "i" : "transcription regulation"
  }, {
    "@id" : 31068,
    "s" : 27467,
    "t" : 27488,
    "i" : "transcription regulation"
  }, {
    "@id" : 31067,
    "s" : 27467,
    "t" : 28158,
    "i" : "transcription regulation"
  }, {
    "@id" : 31066,
    "s" : 27467,
    "t" : 28091,
    "i" : "transcription regulation"
  }, {
    "@id" : 31065,
    "s" : 27467,
    "t" : 28153,
    "i" : "transcription regulation"
  }, {
    "@id" : 31064,
    "s" : 27467,
    "t" : 28004,
    "i" : "transcription regulation"
  }, {
    "@id" : 31063,
    "s" : 27467,
    "t" : 27968,
    "i" : "transcription regulation"
  }, {
    "@id" : 31062,
    "s" : 27467,
    "t" : 28265,
    "i" : "transcription regulation"
  }, {
    "@id" : 31061,
    "s" : 27467,
    "t" : 27450,
    "i" : "transcription regulation"
  }, {
    "@id" : 31060,
    "s" : 27467,
    "t" : 28685,
    "i" : "transcription regulation"
  }, {
    "@id" : 31059,
    "s" : 27467,
    "t" : 29058,
    "i" : "transcription regulation"
  }, {
    "@id" : 31058,
    "s" : 27467,
    "t" : 28975,
    "i" : "transcription regulation"
  }, {
    "@id" : 31057,
    "s" : 27467,
    "t" : 27471,
    "i" : "transcription regulation"
  }, {
    "@id" : 31056,
    "s" : 27467,
    "t" : 28119,
    "i" : "transcription regulation"
  }, {
    "@id" : 31055,
    "s" : 27467,
    "t" : 27507,
    "i" : "transcription regulation"
  }, {
    "@id" : 31054,
    "s" : 27467,
    "t" : 28128,
    "i" : "transcription regulation"
  }, {
    "@id" : 31053,
    "s" : 27467,
    "t" : 28137,
    "i" : "transcription regulation"
  }, {
    "@id" : 31052,
    "s" : 27467,
    "t" : 27718,
    "i" : "transcription regulation"
  }, {
    "@id" : 31051,
    "s" : 27467,
    "t" : 27604,
    "i" : "transcription regulation"
  }, {
    "@id" : 31050,
    "s" : 27467,
    "t" : 29051,
    "i" : "transcription regulation"
  }, {
    "@id" : 31049,
    "s" : 27467,
    "t" : 28539,
    "i" : "transcription regulation"
  }, {
    "@id" : 31048,
    "s" : 27467,
    "t" : 29036,
    "i" : "interacts with"
  }, {
    "@id" : 31047,
    "s" : 27467,
    "t" : 28829,
    "i" : "interacts with"
  }, {
    "@id" : 31046,
    "s" : 27467,
    "t" : 29088,
    "i" : "interacts with"
  }, {
    "@id" : 31045,
    "s" : 27467,
    "t" : 28762,
    "i" : "interacts with"
  }, {
    "@id" : 31044,
    "s" : 27467,
    "t" : 29054,
    "i" : "transcription regulation"
  }, {
    "@id" : 31043,
    "s" : 27467,
    "t" : 28985,
    "i" : "transcription regulation"
  }, {
    "@id" : 31042,
    "s" : 27467,
    "t" : 27525,
    "i" : "transcription regulation"
  }, {
    "@id" : 31041,
    "s" : 27467,
    "t" : 27688,
    "i" : "transcription regulation"
  }, {
    "@id" : 31040,
    "s" : 27467,
    "t" : 27455,
    "i" : "transcription regulation"
  }, {
    "@id" : 31039,
    "s" : 27467,
    "t" : 28763,
    "i" : "transcription regulation"
  }, {
    "@id" : 31038,
    "s" : 27467,
    "t" : 28749,
    "i" : "transcription regulation"
  }, {
    "@id" : 31037,
    "s" : 27467,
    "t" : 27520,
    "i" : "transcription regulation"
  }, {
    "@id" : 31036,
    "s" : 27467,
    "t" : 27457,
    "i" : "transcription regulation"
  }, {
    "@id" : 31035,
    "s" : 27467,
    "t" : 27955,
    "i" : "interacts with"
  }, {
    "@id" : 31034,
    "s" : 27467,
    "t" : 28136,
    "i" : "interacts with"
  }, {
    "@id" : 31033,
    "s" : 27467,
    "t" : 27789,
    "i" : "interacts with"
  }, {
    "@id" : 31032,
    "s" : 27467,
    "t" : 27826,
    "i" : "interacts with"
  }, {
    "@id" : 31031,
    "s" : 27467,
    "t" : 27998,
    "i" : "interacts with"
  }, {
    "@id" : 31030,
    "s" : 27467,
    "t" : 27454,
    "i" : "interacts with"
  }, {
    "@id" : 31029,
    "s" : 27467,
    "t" : 28254,
    "i" : "interacts with"
  }, {
    "@id" : 31028,
    "s" : 27467,
    "t" : 27446,
    "i" : "interacts with"
  }, {
    "@id" : 31027,
    "s" : 27467,
    "t" : 27448,
    "i" : "interacts with"
  }, {
    "@id" : 31026,
    "s" : 27467,
    "t" : 28290,
    "i" : "interacts with"
  }, {
    "@id" : 31025,
    "s" : 27467,
    "t" : 28301,
    "i" : "interacts with"
  }, {
    "@id" : 31024,
    "s" : 27467,
    "t" : 28326,
    "i" : "interacts with"
  }, {
    "@id" : 31023,
    "s" : 27467,
    "t" : 28324,
    "i" : "interacts with"
  }, {
    "@id" : 31022,
    "s" : 27467,
    "t" : 27902,
    "i" : "interacts with"
  }, {
    "@id" : 31021,
    "s" : 27467,
    "t" : 27859,
    "i" : "interacts with"
  }, {
    "@id" : 31020,
    "s" : 27467,
    "t" : 27852,
    "i" : "interacts with"
  }, {
    "@id" : 31019,
    "s" : 27467,
    "t" : 29196,
    "i" : "interacts with"
  }, {
    "@id" : 31018,
    "s" : 27467,
    "t" : 28959,
    "i" : "interacts with"
  }, {
    "@id" : 31017,
    "s" : 27467,
    "t" : 29736,
    "i" : "interacts with"
  }, {
    "@id" : 31016,
    "s" : 27467,
    "t" : 29557,
    "i" : "interacts with"
  }, {
    "@id" : 31015,
    "s" : 27467,
    "t" : 29856,
    "i" : "interacts with"
  }, {
    "@id" : 31014,
    "s" : 27467,
    "t" : 29763,
    "i" : "interacts with"
  }, {
    "@id" : 31013,
    "s" : 27467,
    "t" : 27497,
    "i" : "interacts with"
  }, {
    "@id" : 31012,
    "s" : 27467,
    "t" : 27459,
    "i" : "interacts with"
  }, {
    "@id" : 31011,
    "s" : 27467,
    "t" : 29784,
    "i" : "interacts with"
  }, {
    "@id" : 31010,
    "s" : 27467,
    "t" : 29792,
    "i" : "interacts with"
  }, {
    "@id" : 31009,
    "s" : 27467,
    "t" : 27618,
    "i" : "interacts with"
  }, {
    "@id" : 31008,
    "s" : 27467,
    "t" : 27619,
    "i" : "interacts with"
  }, {
    "@id" : 31007,
    "s" : 27467,
    "t" : 29771,
    "i" : "interacts with"
  }, {
    "@id" : 31006,
    "s" : 27467,
    "t" : 27988,
    "i" : "interacts with"
  }, {
    "@id" : 31005,
    "s" : 27467,
    "t" : 29816,
    "i" : "interacts with"
  }, {
    "@id" : 31004,
    "s" : 27467,
    "t" : 27626,
    "i" : "interacts with"
  }, {
    "@id" : 31003,
    "s" : 27467,
    "t" : 29235,
    "i" : "interacts with"
  }, {
    "@id" : 31002,
    "s" : 27467,
    "t" : 29288,
    "i" : "interacts with"
  }, {
    "@id" : 31001,
    "s" : 27467,
    "t" : 29667,
    "i" : "interacts with"
  }, {
    "@id" : 31000,
    "s" : 27467,
    "t" : 29425,
    "i" : "interacts with"
  }, {
    "@id" : 30999,
    "s" : 27467,
    "t" : 29392,
    "i" : "interacts with"
  }, {
    "@id" : 30998,
    "s" : 27467,
    "t" : 29585,
    "i" : "interacts with"
  }, {
    "@id" : 30997,
    "s" : 27467,
    "t" : 29703,
    "i" : "interacts with"
  }, {
    "@id" : 30996,
    "s" : 27467,
    "t" : 29531,
    "i" : "interacts with"
  }, {
    "@id" : 30995,
    "s" : 27467,
    "t" : 28133,
    "i" : "interacts with"
  }, {
    "@id" : 30994,
    "s" : 27467,
    "t" : 28556,
    "i" : "interacts with"
  }, {
    "@id" : 30993,
    "s" : 27467,
    "t" : 28681,
    "i" : "interacts with"
  }, {
    "@id" : 30992,
    "s" : 27467,
    "t" : 27922,
    "i" : "interacts with"
  }, {
    "@id" : 30991,
    "s" : 27467,
    "t" : 28599,
    "i" : "interacts with"
  }, {
    "@id" : 30990,
    "s" : 27467,
    "t" : 29060,
    "i" : "interacts with"
  }, {
    "@id" : 30989,
    "s" : 27467,
    "t" : 29201,
    "i" : "interacts with"
  }, {
    "@id" : 30988,
    "s" : 27467,
    "t" : 29203,
    "i" : "interacts with"
  }, {
    "@id" : 30987,
    "s" : 27467,
    "t" : 29092,
    "i" : "interacts with"
  }, {
    "@id" : 30986,
    "s" : 27467,
    "t" : 29161,
    "i" : "interacts with"
  }, {
    "@id" : 30985,
    "s" : 27467,
    "t" : 29141,
    "i" : "interacts with"
  }, {
    "@id" : 30984,
    "s" : 27467,
    "t" : 29142,
    "i" : "interacts with"
  }, {
    "@id" : 30983,
    "s" : 27467,
    "t" : 29119,
    "i" : "interacts with"
  }, {
    "@id" : 30982,
    "s" : 27467,
    "t" : 29176,
    "i" : "interacts with"
  }, {
    "@id" : 30981,
    "s" : 27467,
    "t" : 27766,
    "i" : "interacts with"
  }, {
    "@id" : 30980,
    "s" : 27467,
    "t" : 27778,
    "i" : "interacts with"
  }, {
    "@id" : 30979,
    "s" : 27467,
    "t" : 27761,
    "i" : "interacts with"
  }, {
    "@id" : 30978,
    "s" : 27467,
    "t" : 28863,
    "i" : "interacts with"
  }, {
    "@id" : 30977,
    "s" : 27467,
    "t" : 28347,
    "i" : "interacts with"
  }, {
    "@id" : 30976,
    "s" : 27467,
    "t" : 28381,
    "i" : "interacts with"
  }, {
    "@id" : 30975,
    "s" : 27467,
    "t" : 27366,
    "i" : "interacts with"
  }, {
    "@id" : 30974,
    "s" : 27467,
    "t" : 28816,
    "i" : "interacts with"
  }, {
    "@id" : 30973,
    "s" : 27467,
    "t" : 27709,
    "i" : "interacts with"
  }, {
    "@id" : 30972,
    "s" : 27467,
    "t" : 28612,
    "i" : "interacts with"
  }, {
    "@id" : 30971,
    "s" : 27467,
    "t" : 27739,
    "i" : "interacts with"
  }, {
    "@id" : 30970,
    "s" : 27467,
    "t" : 29552,
    "i" : "interacts with"
  }, {
    "@id" : 30969,
    "s" : 27467,
    "t" : 29408,
    "i" : "interacts with"
  }, {
    "@id" : 30968,
    "s" : 27467,
    "t" : 29135,
    "i" : "interacts with"
  }, {
    "@id" : 30967,
    "s" : 27467,
    "t" : 29419,
    "i" : "interacts with"
  }, {
    "@id" : 30966,
    "s" : 27467,
    "t" : 29413,
    "i" : "interacts with"
  }, {
    "@id" : 30965,
    "s" : 27467,
    "t" : 29188,
    "i" : "interacts with"
  }, {
    "@id" : 30964,
    "s" : 27467,
    "t" : 29350,
    "i" : "interacts with"
  }, {
    "@id" : 30963,
    "s" : 27467,
    "t" : 29333,
    "i" : "interacts with"
  }, {
    "@id" : 30962,
    "s" : 27467,
    "t" : 29207,
    "i" : "interacts with"
  }, {
    "@id" : 30961,
    "s" : 27467,
    "t" : 29290,
    "i" : "interacts with"
  }, {
    "@id" : 30960,
    "s" : 27467,
    "t" : 29296,
    "i" : "interacts with"
  }, {
    "@id" : 30959,
    "s" : 27467,
    "t" : 29098,
    "i" : "interacts with"
  }, {
    "@id" : 30958,
    "s" : 27467,
    "t" : 29094,
    "i" : "interacts with"
  }, {
    "@id" : 30957,
    "s" : 27467,
    "t" : 29238,
    "i" : "interacts with"
  }, {
    "@id" : 30956,
    "s" : 27467,
    "t" : 29103,
    "i" : "interacts with"
  }, {
    "@id" : 30955,
    "s" : 27467,
    "t" : 29448,
    "i" : "interacts with"
  }, {
    "@id" : 30954,
    "s" : 27467,
    "t" : 29449,
    "i" : "interacts with"
  }, {
    "@id" : 30953,
    "s" : 27467,
    "t" : 29450,
    "i" : "interacts with"
  }, {
    "@id" : 30952,
    "s" : 27467,
    "t" : 29484,
    "i" : "interacts with"
  }, {
    "@id" : 30951,
    "s" : 27467,
    "t" : 29427,
    "i" : "interacts with"
  }, {
    "@id" : 30950,
    "s" : 27467,
    "t" : 29564,
    "i" : "interacts with"
  }, {
    "@id" : 30949,
    "s" : 27467,
    "t" : 29560,
    "i" : "interacts with"
  }, {
    "@id" : 30948,
    "s" : 27467,
    "t" : 29474,
    "i" : "interacts with"
  }, {
    "@id" : 30947,
    "s" : 27467,
    "t" : 29542,
    "i" : "interacts with"
  }, {
    "@id" : 30946,
    "s" : 27467,
    "t" : 28849,
    "i" : "interacts with"
  }, {
    "@id" : 30945,
    "s" : 27467,
    "t" : 28523,
    "i" : "interacts with"
  }, {
    "@id" : 30944,
    "s" : 27467,
    "t" : 28963,
    "i" : "interacts with"
  }, {
    "@id" : 30943,
    "s" : 27467,
    "t" : 28525,
    "i" : "interacts with"
  }, {
    "@id" : 30942,
    "s" : 27467,
    "t" : 28853,
    "i" : "interacts with"
  }, {
    "@id" : 30941,
    "s" : 27467,
    "t" : 28856,
    "i" : "interacts with"
  }, {
    "@id" : 30940,
    "s" : 27467,
    "t" : 28961,
    "i" : "interacts with"
  }, {
    "@id" : 30939,
    "s" : 27467,
    "t" : 28316,
    "i" : "interacts with"
  }, {
    "@id" : 30938,
    "s" : 27467,
    "t" : 29438,
    "i" : "interacts with"
  }, {
    "@id" : 30937,
    "s" : 27467,
    "t" : 29457,
    "i" : "interacts with"
  }, {
    "@id" : 30936,
    "s" : 27467,
    "t" : 29260,
    "i" : "interacts with"
  }, {
    "@id" : 30935,
    "s" : 27467,
    "t" : 29266,
    "i" : "interacts with"
  }, {
    "@id" : 30934,
    "s" : 27467,
    "t" : 29294,
    "i" : "interacts with"
  }, {
    "@id" : 30933,
    "s" : 27467,
    "t" : 29446,
    "i" : "interacts with"
  }, {
    "@id" : 30932,
    "s" : 27467,
    "t" : 29882,
    "i" : "interacts with"
  }, {
    "@id" : 30931,
    "s" : 27467,
    "t" : 27435,
    "i" : "interacts with"
  }, {
    "@id" : 30930,
    "s" : 27467,
    "t" : 27382,
    "i" : "interacts with"
  }, {
    "@id" : 30929,
    "s" : 27467,
    "t" : 27571,
    "i" : "interacts with"
  }, {
    "@id" : 30928,
    "s" : 27467,
    "t" : 27380,
    "i" : "interacts with"
  }, {
    "@id" : 30927,
    "s" : 27467,
    "t" : 27564,
    "i" : "interacts with"
  }, {
    "@id" : 30926,
    "s" : 27467,
    "t" : 27567,
    "i" : "interacts with"
  }, {
    "@id" : 30925,
    "s" : 27467,
    "t" : 29745,
    "i" : "interacts with"
  }, {
    "@id" : 30924,
    "s" : 27467,
    "t" : 29759,
    "i" : "interacts with"
  }, {
    "@id" : 30923,
    "s" : 27467,
    "t" : 29747,
    "i" : "interacts with"
  }, {
    "@id" : 30922,
    "s" : 27467,
    "t" : 29772,
    "i" : "interacts with"
  }, {
    "@id" : 30921,
    "s" : 27467,
    "t" : 27361,
    "i" : "interacts with"
  }, {
    "@id" : 30920,
    "s" : 27467,
    "t" : 28723,
    "i" : "interacts with"
  }, {
    "@id" : 30919,
    "s" : 27467,
    "t" : 28205,
    "i" : "interacts with"
  }, {
    "@id" : 30918,
    "s" : 27467,
    "t" : 29639,
    "i" : "interacts with"
  }, {
    "@id" : 30917,
    "s" : 27467,
    "t" : 29632,
    "i" : "interacts with"
  }, {
    "@id" : 30916,
    "s" : 27467,
    "t" : 29734,
    "i" : "interacts with"
  }, {
    "@id" : 30915,
    "s" : 27467,
    "t" : 29669,
    "i" : "interacts with"
  }, {
    "@id" : 30914,
    "s" : 27467,
    "t" : 29618,
    "i" : "interacts with"
  }, {
    "@id" : 30913,
    "s" : 27467,
    "t" : 29794,
    "i" : "interacts with"
  }, {
    "@id" : 30912,
    "s" : 27467,
    "t" : 29701,
    "i" : "interacts with"
  }, {
    "@id" : 30911,
    "s" : 27467,
    "t" : 29480,
    "i" : "interacts with"
  }, {
    "@id" : 30910,
    "s" : 27467,
    "t" : 29801,
    "i" : "interacts with"
  }, {
    "@id" : 30909,
    "s" : 27467,
    "t" : 29812,
    "i" : "interacts with"
  }, {
    "@id" : 30908,
    "s" : 27467,
    "t" : 29886,
    "i" : "interacts with"
  }, {
    "@id" : 30907,
    "s" : 27467,
    "t" : 29817,
    "i" : "interacts with"
  }, {
    "@id" : 30906,
    "s" : 27467,
    "t" : 29818,
    "i" : "interacts with"
  }, {
    "@id" : 30905,
    "s" : 27467,
    "t" : 29835,
    "i" : "interacts with"
  }, {
    "@id" : 30904,
    "s" : 27467,
    "t" : 29716,
    "i" : "interacts with"
  }, {
    "@id" : 30903,
    "s" : 27467,
    "t" : 29729,
    "i" : "interacts with"
  }, {
    "@id" : 30902,
    "s" : 27467,
    "t" : 29619,
    "i" : "interacts with"
  }, {
    "@id" : 30901,
    "s" : 27467,
    "t" : 29586,
    "i" : "interacts with"
  }, {
    "@id" : 30900,
    "s" : 27467,
    "t" : 29577,
    "i" : "interacts with"
  }, {
    "@id" : 30899,
    "s" : 27467,
    "t" : 29686,
    "i" : "interacts with"
  }, {
    "@id" : 30898,
    "s" : 27467,
    "t" : 29598,
    "i" : "interacts with"
  }, {
    "@id" : 30897,
    "s" : 27467,
    "t" : 29468,
    "i" : "interacts with"
  }, {
    "@id" : 30896,
    "s" : 27467,
    "t" : 29512,
    "i" : "interacts with"
  }, {
    "@id" : 30895,
    "s" : 27467,
    "t" : 29079,
    "i" : "interacts with"
  }, {
    "@id" : 30894,
    "s" : 27467,
    "t" : 29375,
    "i" : "interacts with"
  }, {
    "@id" : 30893,
    "s" : 27467,
    "t" : 29251,
    "i" : "interacts with"
  }, {
    "@id" : 30892,
    "s" : 27467,
    "t" : 29310,
    "i" : "interacts with"
  }, {
    "@id" : 30891,
    "s" : 27467,
    "t" : 29384,
    "i" : "interacts with"
  }, {
    "@id" : 30890,
    "s" : 27467,
    "t" : 29278,
    "i" : "interacts with"
  }, {
    "@id" : 30889,
    "s" : 27467,
    "t" : 29345,
    "i" : "interacts with"
  }, {
    "@id" : 30888,
    "s" : 27467,
    "t" : 29374,
    "i" : "interacts with"
  }, {
    "@id" : 30887,
    "s" : 27467,
    "t" : 29395,
    "i" : "interacts with"
  }, {
    "@id" : 30886,
    "s" : 27467,
    "t" : 29464,
    "i" : "interacts with"
  }, {
    "@id" : 30885,
    "s" : 27467,
    "t" : 29891,
    "i" : "interacts with"
  }, {
    "@id" : 30884,
    "s" : 27467,
    "t" : 27427,
    "i" : "interacts with"
  }, {
    "@id" : 30883,
    "s" : 27467,
    "t" : 29850,
    "i" : "interacts with"
  }, {
    "@id" : 30882,
    "s" : 27467,
    "t" : 27384,
    "i" : "interacts with"
  }, {
    "@id" : 30881,
    "s" : 27467,
    "t" : 29881,
    "i" : "interacts with"
  }, {
    "@id" : 30880,
    "s" : 27467,
    "t" : 29847,
    "i" : "interacts with"
  }, {
    "@id" : 30879,
    "s" : 27467,
    "t" : 29833,
    "i" : "interacts with"
  }, {
    "@id" : 30878,
    "s" : 27467,
    "t" : 27616,
    "i" : "interacts with"
  }, {
    "@id" : 30877,
    "s" : 27467,
    "t" : 27383,
    "i" : "interacts with"
  }, {
    "@id" : 30876,
    "s" : 27467,
    "t" : 29863,
    "i" : "interacts with"
  }, {
    "@id" : 30875,
    "s" : 27467,
    "t" : 29843,
    "i" : "interacts with"
  }, {
    "@id" : 30874,
    "s" : 27467,
    "t" : 29829,
    "i" : "interacts with"
  }, {
    "@id" : 30873,
    "s" : 27467,
    "t" : 29187,
    "i" : "interacts with"
  }, {
    "@id" : 30872,
    "s" : 27467,
    "t" : 29109,
    "i" : "interacts with"
  }, {
    "@id" : 30871,
    "s" : 27467,
    "t" : 29014,
    "i" : "interacts with"
  }, {
    "@id" : 30870,
    "s" : 27467,
    "t" : 29012,
    "i" : "interacts with"
  }, {
    "@id" : 30869,
    "s" : 27467,
    "t" : 29885,
    "i" : "interacts with"
  }, {
    "@id" : 30868,
    "s" : 27467,
    "t" : 29861,
    "i" : "interacts with"
  }, {
    "@id" : 30867,
    "s" : 27466,
    "t" : 28614,
    "i" : "interacts with"
  }, {
    "@id" : 30866,
    "s" : 27464,
    "t" : 28079,
    "i" : "transcription regulation"
  }, {
    "@id" : 30865,
    "s" : 27464,
    "t" : 28850,
    "i" : "transcription regulation"
  }, {
    "@id" : 30864,
    "s" : 27464,
    "t" : 28112,
    "i" : "transcription regulation"
  }, {
    "@id" : 30863,
    "s" : 27464,
    "t" : 27451,
    "i" : "transcription regulation"
  }, {
    "@id" : 30862,
    "s" : 27464,
    "t" : 27527,
    "i" : "transcription regulation"
  }, {
    "@id" : 30861,
    "s" : 27464,
    "t" : 27461,
    "i" : "transcription regulation"
  }, {
    "@id" : 30860,
    "s" : 27464,
    "t" : 28158,
    "i" : "transcription regulation"
  }, {
    "@id" : 30859,
    "s" : 27464,
    "t" : 28554,
    "i" : "transcription regulation"
  }, {
    "@id" : 30858,
    "s" : 27464,
    "t" : 28483,
    "i" : "transcription regulation"
  }, {
    "@id" : 30857,
    "s" : 27464,
    "t" : 28388,
    "i" : "transcription regulation"
  }, {
    "@id" : 30856,
    "s" : 27464,
    "t" : 27471,
    "i" : "transcription regulation"
  }, {
    "@id" : 30855,
    "s" : 27464,
    "t" : 27516,
    "i" : "transcription regulation"
  }, {
    "@id" : 30854,
    "s" : 27464,
    "t" : 28004,
    "i" : "transcription regulation"
  }, {
    "@id" : 30853,
    "s" : 27464,
    "t" : 28153,
    "i" : "transcription regulation"
  }, {
    "@id" : 30852,
    "s" : 27464,
    "t" : 28685,
    "i" : "transcription regulation"
  }, {
    "@id" : 30851,
    "s" : 27464,
    "t" : 27510,
    "i" : "transcription regulation"
  }, {
    "@id" : 30850,
    "s" : 27464,
    "t" : 29071,
    "i" : "transcription regulation"
  }, {
    "@id" : 30849,
    "s" : 27464,
    "t" : 28980,
    "i" : "transcription regulation"
  }, {
    "@id" : 30848,
    "s" : 27464,
    "t" : 28265,
    "i" : "transcription regulation"
  }, {
    "@id" : 30847,
    "s" : 27464,
    "t" : 29081,
    "i" : "transcription regulation"
  }, {
    "@id" : 30846,
    "s" : 27464,
    "t" : 28400,
    "i" : "transcription regulation"
  }, {
    "@id" : 30845,
    "s" : 27464,
    "t" : 28479,
    "i" : "transcription regulation"
  }, {
    "@id" : 30844,
    "s" : 27464,
    "t" : 28636,
    "i" : "transcription regulation"
  }, {
    "@id" : 30843,
    "s" : 27464,
    "t" : 27518,
    "i" : "transcription regulation"
  }, {
    "@id" : 30842,
    "s" : 27464,
    "t" : 28825,
    "i" : "transcription regulation"
  }, {
    "@id" : 30841,
    "s" : 27464,
    "t" : 27449,
    "i" : "transcription regulation"
  }, {
    "@id" : 30840,
    "s" : 27464,
    "t" : 27479,
    "i" : "transcription regulation"
  }, {
    "@id" : 30839,
    "s" : 27464,
    "t" : 27507,
    "i" : "transcription regulation"
  }, {
    "@id" : 30838,
    "s" : 27464,
    "t" : 28236,
    "i" : "transcription regulation"
  }, {
    "@id" : 30837,
    "s" : 27464,
    "t" : 27515,
    "i" : "transcription regulation"
  }, {
    "@id" : 30836,
    "s" : 27464,
    "t" : 28448,
    "i" : "transcription regulation"
  }, {
    "@id" : 30835,
    "s" : 27464,
    "t" : 27443,
    "i" : "transcription regulation"
  }, {
    "@id" : 30834,
    "s" : 27464,
    "t" : 27467,
    "i" : "transcription regulation"
  }, {
    "@id" : 30833,
    "s" : 27464,
    "t" : 27468,
    "i" : "transcription regulation"
  }, {
    "@id" : 30832,
    "s" : 27464,
    "t" : 27452,
    "i" : "transcription regulation"
  }, {
    "@id" : 30831,
    "s" : 27464,
    "t" : 28246,
    "i" : "transcription regulation"
  }, {
    "@id" : 30830,
    "s" : 27464,
    "t" : 28244,
    "i" : "transcription regulation"
  }, {
    "@id" : 30829,
    "s" : 27464,
    "t" : 27474,
    "i" : "transcription regulation"
  }, {
    "@id" : 30828,
    "s" : 27464,
    "t" : 28812,
    "i" : "interacts with"
  }, {
    "@id" : 30827,
    "s" : 27464,
    "t" : 28810,
    "i" : "interacts with"
  }, {
    "@id" : 30826,
    "s" : 27464,
    "t" : 29221,
    "i" : "interacts with"
  }, {
    "@id" : 30825,
    "s" : 27464,
    "t" : 28744,
    "i" : "interacts with"
  }, {
    "@id" : 30824,
    "s" : 27464,
    "t" : 28282,
    "i" : "transcription regulation"
  }, {
    "@id" : 30823,
    "s" : 27464,
    "t" : 29225,
    "i" : "interacts with"
  }, {
    "@id" : 30822,
    "s" : 27464,
    "t" : 27522,
    "i" : "transcription regulation"
  }, {
    "@id" : 30821,
    "s" : 27464,
    "t" : 29245,
    "i" : "interacts with"
  }, {
    "@id" : 30820,
    "s" : 27464,
    "t" : 28750,
    "i" : "interacts with"
  }, {
    "@id" : 30819,
    "s" : 27464,
    "t" : 28490,
    "i" : "transcription regulation"
  }, {
    "@id" : 30818,
    "s" : 27464,
    "t" : 28222,
    "i" : "transcription regulation"
  }, {
    "@id" : 30817,
    "s" : 27464,
    "t" : 28666,
    "i" : "transcription regulation"
  }, {
    "@id" : 30816,
    "s" : 27464,
    "t" : 28387,
    "i" : "transcription regulation"
  }, {
    "@id" : 30815,
    "s" : 27464,
    "t" : 28249,
    "i" : "transcription regulation"
  }, {
    "@id" : 30814,
    "s" : 27464,
    "t" : 29244,
    "i" : "interacts with"
  }, {
    "@id" : 30813,
    "s" : 27464,
    "t" : 29208,
    "i" : "interacts with"
  }, {
    "@id" : 30812,
    "s" : 27464,
    "t" : 29233,
    "i" : "interacts with"
  }, {
    "@id" : 30811,
    "s" : 27464,
    "t" : 27486,
    "i" : "transcription regulation"
  }, {
    "@id" : 30810,
    "s" : 27464,
    "t" : 28962,
    "i" : "interacts with"
  }, {
    "@id" : 30809,
    "s" : 27464,
    "t" : 28979,
    "i" : "interacts with"
  }, {
    "@id" : 30808,
    "s" : 27464,
    "t" : 28848,
    "i" : "interacts with"
  }, {
    "@id" : 30807,
    "s" : 27464,
    "t" : 28942,
    "i" : "interacts with"
  }, {
    "@id" : 30806,
    "s" : 27464,
    "t" : 28832,
    "i" : "interacts with"
  }, {
    "@id" : 30805,
    "s" : 27464,
    "t" : 28833,
    "i" : "interacts with"
  }, {
    "@id" : 30804,
    "s" : 27464,
    "t" : 28650,
    "i" : "interacts with"
  }, {
    "@id" : 30803,
    "s" : 27464,
    "t" : 28642,
    "i" : "interacts with"
  }, {
    "@id" : 30802,
    "s" : 27464,
    "t" : 28767,
    "i" : "interacts with"
  }, {
    "@id" : 30801,
    "s" : 27464,
    "t" : 29073,
    "i" : "interacts with"
  }, {
    "@id" : 30800,
    "s" : 27464,
    "t" : 29036,
    "i" : "interacts with"
  }, {
    "@id" : 30799,
    "s" : 27464,
    "t" : 28924,
    "i" : "interacts with"
  }, {
    "@id" : 30798,
    "s" : 27464,
    "t" : 28583,
    "i" : "interacts with"
  }, {
    "@id" : 30797,
    "s" : 27464,
    "t" : 29192,
    "i" : "interacts with"
  }, {
    "@id" : 30796,
    "s" : 27464,
    "t" : 29080,
    "i" : "interacts with"
  }, {
    "@id" : 30795,
    "s" : 27464,
    "t" : 29037,
    "i" : "interacts with"
  }, {
    "@id" : 30794,
    "s" : 27464,
    "t" : 28608,
    "i" : "interacts with"
  }, {
    "@id" : 30793,
    "s" : 27464,
    "t" : 27859,
    "i" : "interacts with"
  }, {
    "@id" : 30792,
    "s" : 27464,
    "t" : 27882,
    "i" : "interacts with"
  }, {
    "@id" : 30791,
    "s" : 27464,
    "t" : 29150,
    "i" : "interacts with"
  }, {
    "@id" : 30790,
    "s" : 27464,
    "t" : 29133,
    "i" : "interacts with"
  }, {
    "@id" : 30789,
    "s" : 27464,
    "t" : 29169,
    "i" : "interacts with"
  }, {
    "@id" : 30788,
    "s" : 27464,
    "t" : 29178,
    "i" : "interacts with"
  }, {
    "@id" : 30787,
    "s" : 27464,
    "t" : 29148,
    "i" : "interacts with"
  }, {
    "@id" : 30786,
    "s" : 27464,
    "t" : 29032,
    "i" : "interacts with"
  }, {
    "@id" : 30785,
    "s" : 27464,
    "t" : 29031,
    "i" : "interacts with"
  }, {
    "@id" : 30784,
    "s" : 27464,
    "t" : 29027,
    "i" : "interacts with"
  }, {
    "@id" : 30783,
    "s" : 27464,
    "t" : 27454,
    "i" : "interacts with"
  }, {
    "@id" : 30782,
    "s" : 27464,
    "t" : 27902,
    "i" : "interacts with"
  }, {
    "@id" : 30781,
    "s" : 27464,
    "t" : 28135,
    "i" : "interacts with"
  }, {
    "@id" : 30780,
    "s" : 27464,
    "t" : 27489,
    "i" : "interacts with"
  }, {
    "@id" : 30779,
    "s" : 27464,
    "t" : 28322,
    "i" : "interacts with"
  }, {
    "@id" : 30778,
    "s" : 27464,
    "t" : 28324,
    "i" : "interacts with"
  }, {
    "@id" : 30777,
    "s" : 27464,
    "t" : 28339,
    "i" : "interacts with"
  }, {
    "@id" : 30776,
    "s" : 27464,
    "t" : 28280,
    "i" : "interacts with"
  }, {
    "@id" : 30775,
    "s" : 27464,
    "t" : 27873,
    "i" : "interacts with"
  }, {
    "@id" : 30774,
    "s" : 27464,
    "t" : 27866,
    "i" : "interacts with"
  }, {
    "@id" : 30773,
    "s" : 27464,
    "t" : 28326,
    "i" : "interacts with"
  }, {
    "@id" : 30772,
    "s" : 27464,
    "t" : 28334,
    "i" : "interacts with"
  }, {
    "@id" : 30771,
    "s" : 27464,
    "t" : 29870,
    "i" : "interacts with"
  }, {
    "@id" : 30770,
    "s" : 27464,
    "t" : 28254,
    "i" : "interacts with"
  }, {
    "@id" : 30769,
    "s" : 27464,
    "t" : 27852,
    "i" : "interacts with"
  }, {
    "@id" : 30768,
    "s" : 27464,
    "t" : 27988,
    "i" : "interacts with"
  }, {
    "@id" : 30767,
    "s" : 27464,
    "t" : 27998,
    "i" : "interacts with"
  }, {
    "@id" : 30766,
    "s" : 27464,
    "t" : 29867,
    "i" : "interacts with"
  }, {
    "@id" : 30765,
    "s" : 27464,
    "t" : 28001,
    "i" : "interacts with"
  }, {
    "@id" : 30764,
    "s" : 27464,
    "t" : 27803,
    "i" : "interacts with"
  }, {
    "@id" : 30763,
    "s" : 27464,
    "t" : 27994,
    "i" : "interacts with"
  }, {
    "@id" : 30762,
    "s" : 27464,
    "t" : 27826,
    "i" : "interacts with"
  }, {
    "@id" : 30761,
    "s" : 27464,
    "t" : 29825,
    "i" : "interacts with"
  }, {
    "@id" : 30760,
    "s" : 27464,
    "t" : 28535,
    "i" : "interacts with"
  }, {
    "@id" : 30759,
    "s" : 27464,
    "t" : 28544,
    "i" : "interacts with"
  }, {
    "@id" : 30758,
    "s" : 27464,
    "t" : 27870,
    "i" : "interacts with"
  }, {
    "@id" : 30757,
    "s" : 27464,
    "t" : 28136,
    "i" : "interacts with"
  }, {
    "@id" : 30756,
    "s" : 27464,
    "t" : 27789,
    "i" : "interacts with"
  }, {
    "@id" : 30755,
    "s" : 27464,
    "t" : 27840,
    "i" : "interacts with"
  }, {
    "@id" : 30754,
    "s" : 27464,
    "t" : 27875,
    "i" : "interacts with"
  }, {
    "@id" : 30753,
    "s" : 27464,
    "t" : 27559,
    "i" : "interacts with"
  }, {
    "@id" : 30752,
    "s" : 27464,
    "t" : 27619,
    "i" : "interacts with"
  }, {
    "@id" : 30751,
    "s" : 27464,
    "t" : 29771,
    "i" : "interacts with"
  }, {
    "@id" : 30750,
    "s" : 27464,
    "t" : 29899,
    "i" : "interacts with"
  }, {
    "@id" : 30749,
    "s" : 27464,
    "t" : 29903,
    "i" : "interacts with"
  }, {
    "@id" : 30748,
    "s" : 27464,
    "t" : 29872,
    "i" : "interacts with"
  }, {
    "@id" : 30747,
    "s" : 27464,
    "t" : 29808,
    "i" : "interacts with"
  }, {
    "@id" : 30746,
    "s" : 27464,
    "t" : 27484,
    "i" : "interacts with"
  }, {
    "@id" : 30745,
    "s" : 27464,
    "t" : 27401,
    "i" : "interacts with"
  }, {
    "@id" : 30744,
    "s" : 27464,
    "t" : 27379,
    "i" : "interacts with"
  }, {
    "@id" : 30743,
    "s" : 27464,
    "t" : 29773,
    "i" : "interacts with"
  }, {
    "@id" : 30742,
    "s" : 27464,
    "t" : 27440,
    "i" : "interacts with"
  }, {
    "@id" : 30741,
    "s" : 27464,
    "t" : 29809,
    "i" : "interacts with"
  }, {
    "@id" : 30740,
    "s" : 27464,
    "t" : 27626,
    "i" : "interacts with"
  }, {
    "@id" : 30739,
    "s" : 27464,
    "t" : 29784,
    "i" : "interacts with"
  }, {
    "@id" : 30738,
    "s" : 27464,
    "t" : 27528,
    "i" : "interacts with"
  }, {
    "@id" : 30737,
    "s" : 27464,
    "t" : 29813,
    "i" : "interacts with"
  }, {
    "@id" : 30736,
    "s" : 27464,
    "t" : 27636,
    "i" : "interacts with"
  }, {
    "@id" : 30735,
    "s" : 27464,
    "t" : 27462,
    "i" : "interacts with"
  }, {
    "@id" : 30734,
    "s" : 27464,
    "t" : 27459,
    "i" : "interacts with"
  }, {
    "@id" : 30733,
    "s" : 27464,
    "t" : 29698,
    "i" : "interacts with"
  }, {
    "@id" : 30732,
    "s" : 27464,
    "t" : 29703,
    "i" : "interacts with"
  }, {
    "@id" : 30731,
    "s" : 27464,
    "t" : 29557,
    "i" : "interacts with"
  }, {
    "@id" : 30730,
    "s" : 27464,
    "t" : 29650,
    "i" : "interacts with"
  }, {
    "@id" : 30729,
    "s" : 27464,
    "t" : 29842,
    "i" : "interacts with"
  }, {
    "@id" : 30728,
    "s" : 27464,
    "t" : 27591,
    "i" : "interacts with"
  }, {
    "@id" : 30727,
    "s" : 27464,
    "t" : 29856,
    "i" : "interacts with"
  }, {
    "@id" : 30726,
    "s" : 27464,
    "t" : 29859,
    "i" : "interacts with"
  }, {
    "@id" : 30725,
    "s" : 27464,
    "t" : 29844,
    "i" : "interacts with"
  }, {
    "@id" : 30724,
    "s" : 27464,
    "t" : 29766,
    "i" : "interacts with"
  }, {
    "@id" : 30723,
    "s" : 27464,
    "t" : 29763,
    "i" : "interacts with"
  }, {
    "@id" : 30722,
    "s" : 27464,
    "t" : 29388,
    "i" : "interacts with"
  }, {
    "@id" : 30721,
    "s" : 27464,
    "t" : 29426,
    "i" : "interacts with"
  }, {
    "@id" : 30720,
    "s" : 27464,
    "t" : 29423,
    "i" : "interacts with"
  }, {
    "@id" : 30719,
    "s" : 27464,
    "t" : 29531,
    "i" : "interacts with"
  }, {
    "@id" : 30718,
    "s" : 27464,
    "t" : 29668,
    "i" : "interacts with"
  }, {
    "@id" : 30717,
    "s" : 27464,
    "t" : 29555,
    "i" : "interacts with"
  }, {
    "@id" : 30716,
    "s" : 27464,
    "t" : 29517,
    "i" : "interacts with"
  }, {
    "@id" : 30715,
    "s" : 27464,
    "t" : 29154,
    "i" : "interacts with"
  }, {
    "@id" : 30714,
    "s" : 27464,
    "t" : 29158,
    "i" : "interacts with"
  }, {
    "@id" : 30713,
    "s" : 27464,
    "t" : 29092,
    "i" : "interacts with"
  }, {
    "@id" : 30712,
    "s" : 27464,
    "t" : 29235,
    "i" : "interacts with"
  }, {
    "@id" : 30711,
    "s" : 27464,
    "t" : 29502,
    "i" : "interacts with"
  }, {
    "@id" : 30710,
    "s" : 27464,
    "t" : 29201,
    "i" : "interacts with"
  }, {
    "@id" : 30709,
    "s" : 27464,
    "t" : 29662,
    "i" : "interacts with"
  }, {
    "@id" : 30708,
    "s" : 27464,
    "t" : 29692,
    "i" : "interacts with"
  }, {
    "@id" : 30707,
    "s" : 27464,
    "t" : 29688,
    "i" : "interacts with"
  }, {
    "@id" : 30706,
    "s" : 27464,
    "t" : 29389,
    "i" : "interacts with"
  }, {
    "@id" : 30705,
    "s" : 27464,
    "t" : 29336,
    "i" : "interacts with"
  }, {
    "@id" : 30704,
    "s" : 27464,
    "t" : 29066,
    "i" : "interacts with"
  }, {
    "@id" : 30703,
    "s" : 27464,
    "t" : 29319,
    "i" : "interacts with"
  }, {
    "@id" : 30702,
    "s" : 27464,
    "t" : 29163,
    "i" : "interacts with"
  }, {
    "@id" : 30701,
    "s" : 27464,
    "t" : 29159,
    "i" : "interacts with"
  }, {
    "@id" : 30700,
    "s" : 27464,
    "t" : 29144,
    "i" : "interacts with"
  }, {
    "@id" : 30699,
    "s" : 27464,
    "t" : 29288,
    "i" : "interacts with"
  }, {
    "@id" : 30698,
    "s" : 27464,
    "t" : 28760,
    "i" : "interacts with"
  }, {
    "@id" : 30697,
    "s" : 27464,
    "t" : 27511,
    "i" : "interacts with"
  }, {
    "@id" : 30696,
    "s" : 27464,
    "t" : 27922,
    "i" : "interacts with"
  }, {
    "@id" : 30695,
    "s" : 27464,
    "t" : 27917,
    "i" : "interacts with"
  }, {
    "@id" : 30694,
    "s" : 27464,
    "t" : 27397,
    "i" : "interacts with"
  }, {
    "@id" : 30693,
    "s" : 27464,
    "t" : 28600,
    "i" : "interacts with"
  }, {
    "@id" : 30692,
    "s" : 27464,
    "t" : 28599,
    "i" : "interacts with"
  }, {
    "@id" : 30691,
    "s" : 27464,
    "t" : 27961,
    "i" : "interacts with"
  }, {
    "@id" : 30690,
    "s" : 27464,
    "t" : 28239,
    "i" : "interacts with"
  }, {
    "@id" : 30689,
    "s" : 27464,
    "t" : 28242,
    "i" : "interacts with"
  }, {
    "@id" : 30688,
    "s" : 27464,
    "t" : 28260,
    "i" : "interacts with"
  }, {
    "@id" : 30687,
    "s" : 27464,
    "t" : 28414,
    "i" : "interacts with"
  }, {
    "@id" : 30686,
    "s" : 27464,
    "t" : 29199,
    "i" : "interacts with"
  }, {
    "@id" : 30685,
    "s" : 27464,
    "t" : 29287,
    "i" : "interacts with"
  }, {
    "@id" : 30684,
    "s" : 27464,
    "t" : 29237,
    "i" : "interacts with"
  }, {
    "@id" : 30683,
    "s" : 27464,
    "t" : 28231,
    "i" : "interacts with"
  }, {
    "@id" : 30682,
    "s" : 27464,
    "t" : 27960,
    "i" : "interacts with"
  }, {
    "@id" : 30681,
    "s" : 27464,
    "t" : 27910,
    "i" : "interacts with"
  }, {
    "@id" : 30680,
    "s" : 27464,
    "t" : 27713,
    "i" : "interacts with"
  }, {
    "@id" : 30679,
    "s" : 27464,
    "t" : 27739,
    "i" : "interacts with"
  }, {
    "@id" : 30678,
    "s" : 27464,
    "t" : 28671,
    "i" : "interacts with"
  }, {
    "@id" : 30677,
    "s" : 27464,
    "t" : 28389,
    "i" : "interacts with"
  }, {
    "@id" : 30676,
    "s" : 27464,
    "t" : 27707,
    "i" : "interacts with"
  }, {
    "@id" : 30675,
    "s" : 27464,
    "t" : 27953,
    "i" : "interacts with"
  }, {
    "@id" : 30674,
    "s" : 27464,
    "t" : 27711,
    "i" : "interacts with"
  }, {
    "@id" : 30673,
    "s" : 27464,
    "t" : 28916,
    "i" : "interacts with"
  }, {
    "@id" : 30672,
    "s" : 27464,
    "t" : 28263,
    "i" : "interacts with"
  }, {
    "@id" : 30671,
    "s" : 27464,
    "t" : 28318,
    "i" : "interacts with"
  }, {
    "@id" : 30670,
    "s" : 27464,
    "t" : 28612,
    "i" : "interacts with"
  }, {
    "@id" : 30669,
    "s" : 27464,
    "t" : 28681,
    "i" : "interacts with"
  }, {
    "@id" : 30668,
    "s" : 27464,
    "t" : 27601,
    "i" : "interacts with"
  }, {
    "@id" : 30667,
    "s" : 27464,
    "t" : 28506,
    "i" : "interacts with"
  }, {
    "@id" : 30666,
    "s" : 27464,
    "t" : 28519,
    "i" : "interacts with"
  }, {
    "@id" : 30665,
    "s" : 27464,
    "t" : 28842,
    "i" : "interacts with"
  }, {
    "@id" : 30664,
    "s" : 27464,
    "t" : 28889,
    "i" : "interacts with"
  }, {
    "@id" : 30663,
    "s" : 27464,
    "t" : 28951,
    "i" : "interacts with"
  }, {
    "@id" : 30662,
    "s" : 27464,
    "t" : 27749,
    "i" : "interacts with"
  }, {
    "@id" : 30661,
    "s" : 27464,
    "t" : 27761,
    "i" : "interacts with"
  }, {
    "@id" : 30660,
    "s" : 27464,
    "t" : 28355,
    "i" : "interacts with"
  }, {
    "@id" : 30659,
    "s" : 27464,
    "t" : 28364,
    "i" : "interacts with"
  }, {
    "@id" : 30658,
    "s" : 27464,
    "t" : 28351,
    "i" : "interacts with"
  }, {
    "@id" : 30657,
    "s" : 27464,
    "t" : 28845,
    "i" : "interacts with"
  }, {
    "@id" : 30656,
    "s" : 27464,
    "t" : 28348,
    "i" : "interacts with"
  }, {
    "@id" : 30655,
    "s" : 27464,
    "t" : 28347,
    "i" : "interacts with"
  }, {
    "@id" : 30654,
    "s" : 27464,
    "t" : 28354,
    "i" : "interacts with"
  }, {
    "@id" : 30653,
    "s" : 27464,
    "t" : 28816,
    "i" : "interacts with"
  }, {
    "@id" : 30652,
    "s" : 27464,
    "t" : 28863,
    "i" : "interacts with"
  }, {
    "@id" : 30651,
    "s" : 27464,
    "t" : 29157,
    "i" : "interacts with"
  }, {
    "@id" : 30650,
    "s" : 27464,
    "t" : 29085,
    "i" : "interacts with"
  }, {
    "@id" : 30649,
    "s" : 27464,
    "t" : 29106,
    "i" : "interacts with"
  }, {
    "@id" : 30648,
    "s" : 27464,
    "t" : 29174,
    "i" : "interacts with"
  }, {
    "@id" : 30647,
    "s" : 27464,
    "t" : 29117,
    "i" : "interacts with"
  }, {
    "@id" : 30646,
    "s" : 27464,
    "t" : 29349,
    "i" : "interacts with"
  }, {
    "@id" : 30645,
    "s" : 27464,
    "t" : 29011,
    "i" : "interacts with"
  }, {
    "@id" : 30644,
    "s" : 27464,
    "t" : 29019,
    "i" : "interacts with"
  }, {
    "@id" : 30643,
    "s" : 27464,
    "t" : 29143,
    "i" : "interacts with"
  }, {
    "@id" : 30642,
    "s" : 27464,
    "t" : 29268,
    "i" : "interacts with"
  }, {
    "@id" : 30641,
    "s" : 27464,
    "t" : 29034,
    "i" : "interacts with"
  }, {
    "@id" : 30640,
    "s" : 27464,
    "t" : 28520,
    "i" : "interacts with"
  }, {
    "@id" : 30639,
    "s" : 27464,
    "t" : 29142,
    "i" : "interacts with"
  }, {
    "@id" : 30638,
    "s" : 27464,
    "t" : 29115,
    "i" : "interacts with"
  }, {
    "@id" : 30637,
    "s" : 27464,
    "t" : 29145,
    "i" : "interacts with"
  }, {
    "@id" : 30636,
    "s" : 27464,
    "t" : 27775,
    "i" : "interacts with"
  }, {
    "@id" : 30635,
    "s" : 27464,
    "t" : 29270,
    "i" : "interacts with"
  }, {
    "@id" : 30634,
    "s" : 27464,
    "t" : 29308,
    "i" : "interacts with"
  }, {
    "@id" : 30633,
    "s" : 27464,
    "t" : 29382,
    "i" : "interacts with"
  }, {
    "@id" : 30632,
    "s" : 27464,
    "t" : 29313,
    "i" : "interacts with"
  }, {
    "@id" : 30631,
    "s" : 27464,
    "t" : 29247,
    "i" : "interacts with"
  }, {
    "@id" : 30630,
    "s" : 27464,
    "t" : 29316,
    "i" : "interacts with"
  }, {
    "@id" : 30629,
    "s" : 27464,
    "t" : 29110,
    "i" : "interacts with"
  }, {
    "@id" : 30628,
    "s" : 27464,
    "t" : 29290,
    "i" : "interacts with"
  }, {
    "@id" : 30627,
    "s" : 27464,
    "t" : 29296,
    "i" : "interacts with"
  }, {
    "@id" : 30626,
    "s" : 27464,
    "t" : 29094,
    "i" : "interacts with"
  }, {
    "@id" : 30625,
    "s" : 27464,
    "t" : 29327,
    "i" : "interacts with"
  }, {
    "@id" : 30624,
    "s" : 27464,
    "t" : 29413,
    "i" : "interacts with"
  }, {
    "@id" : 30623,
    "s" : 27464,
    "t" : 29419,
    "i" : "interacts with"
  }, {
    "@id" : 30622,
    "s" : 27464,
    "t" : 29230,
    "i" : "interacts with"
  }, {
    "@id" : 30621,
    "s" : 27464,
    "t" : 29098,
    "i" : "interacts with"
  }, {
    "@id" : 30620,
    "s" : 27464,
    "t" : 29100,
    "i" : "interacts with"
  }, {
    "@id" : 30619,
    "s" : 27464,
    "t" : 29560,
    "i" : "interacts with"
  }, {
    "@id" : 30618,
    "s" : 27464,
    "t" : 29544,
    "i" : "interacts with"
  }, {
    "@id" : 30617,
    "s" : 27464,
    "t" : 29591,
    "i" : "interacts with"
  }, {
    "@id" : 30616,
    "s" : 27464,
    "t" : 29642,
    "i" : "interacts with"
  }, {
    "@id" : 30615,
    "s" : 27464,
    "t" : 29552,
    "i" : "interacts with"
  }, {
    "@id" : 30614,
    "s" : 27464,
    "t" : 29125,
    "i" : "interacts with"
  }, {
    "@id" : 30613,
    "s" : 27464,
    "t" : 29719,
    "i" : "interacts with"
  }, {
    "@id" : 30612,
    "s" : 27464,
    "t" : 29538,
    "i" : "interacts with"
  }, {
    "@id" : 30611,
    "s" : 27464,
    "t" : 29350,
    "i" : "interacts with"
  }, {
    "@id" : 30610,
    "s" : 27464,
    "t" : 29219,
    "i" : "interacts with"
  }, {
    "@id" : 30609,
    "s" : 27464,
    "t" : 29207,
    "i" : "interacts with"
  }, {
    "@id" : 30608,
    "s" : 27464,
    "t" : 29411,
    "i" : "interacts with"
  }, {
    "@id" : 30607,
    "s" : 27464,
    "t" : 29359,
    "i" : "interacts with"
  }, {
    "@id" : 30606,
    "s" : 27464,
    "t" : 29220,
    "i" : "interacts with"
  }, {
    "@id" : 30605,
    "s" : 27464,
    "t" : 29576,
    "i" : "interacts with"
  }, {
    "@id" : 30604,
    "s" : 27464,
    "t" : 29528,
    "i" : "interacts with"
  }, {
    "@id" : 30603,
    "s" : 27464,
    "t" : 29465,
    "i" : "interacts with"
  }, {
    "@id" : 30602,
    "s" : 27464,
    "t" : 29450,
    "i" : "interacts with"
  }, {
    "@id" : 30601,
    "s" : 27464,
    "t" : 29573,
    "i" : "interacts with"
  }, {
    "@id" : 30600,
    "s" : 27464,
    "t" : 29491,
    "i" : "interacts with"
  }, {
    "@id" : 30599,
    "s" : 27464,
    "t" : 29717,
    "i" : "interacts with"
  }, {
    "@id" : 30598,
    "s" : 27464,
    "t" : 29631,
    "i" : "interacts with"
  }, {
    "@id" : 30597,
    "s" : 27464,
    "t" : 29685,
    "i" : "interacts with"
  }, {
    "@id" : 30596,
    "s" : 27464,
    "t" : 29647,
    "i" : "interacts with"
  }, {
    "@id" : 30595,
    "s" : 27464,
    "t" : 29492,
    "i" : "interacts with"
  }, {
    "@id" : 30594,
    "s" : 27464,
    "t" : 29578,
    "i" : "interacts with"
  }, {
    "@id" : 30593,
    "s" : 27464,
    "t" : 29570,
    "i" : "interacts with"
  }, {
    "@id" : 30592,
    "s" : 27464,
    "t" : 29514,
    "i" : "interacts with"
  }, {
    "@id" : 30591,
    "s" : 27464,
    "t" : 29516,
    "i" : "interacts with"
  }, {
    "@id" : 30590,
    "s" : 27464,
    "t" : 29564,
    "i" : "interacts with"
  }, {
    "@id" : 30589,
    "s" : 27464,
    "t" : 29515,
    "i" : "interacts with"
  }, {
    "@id" : 30588,
    "s" : 27464,
    "t" : 29461,
    "i" : "interacts with"
  }, {
    "@id" : 30587,
    "s" : 27464,
    "t" : 29455,
    "i" : "interacts with"
  }, {
    "@id" : 30586,
    "s" : 27464,
    "t" : 29440,
    "i" : "interacts with"
  }, {
    "@id" : 30585,
    "s" : 27464,
    "t" : 29412,
    "i" : "interacts with"
  }, {
    "@id" : 30584,
    "s" : 27464,
    "t" : 29422,
    "i" : "interacts with"
  }, {
    "@id" : 30583,
    "s" : 27464,
    "t" : 29449,
    "i" : "interacts with"
  }, {
    "@id" : 30582,
    "s" : 27464,
    "t" : 29429,
    "i" : "interacts with"
  }, {
    "@id" : 30581,
    "s" : 27464,
    "t" : 29439,
    "i" : "interacts with"
  }, {
    "@id" : 30580,
    "s" : 27464,
    "t" : 29683,
    "i" : "interacts with"
  }, {
    "@id" : 30579,
    "s" : 27464,
    "t" : 29684,
    "i" : "interacts with"
  }, {
    "@id" : 30578,
    "s" : 27464,
    "t" : 29448,
    "i" : "interacts with"
  }, {
    "@id" : 30577,
    "s" : 27464,
    "t" : 29445,
    "i" : "interacts with"
  }, {
    "@id" : 30576,
    "s" : 27464,
    "t" : 29678,
    "i" : "interacts with"
  }, {
    "@id" : 30575,
    "s" : 27464,
    "t" : 28901,
    "i" : "interacts with"
  }, {
    "@id" : 30574,
    "s" : 27464,
    "t" : 28316,
    "i" : "interacts with"
  }, {
    "@id" : 30573,
    "s" : 27464,
    "t" : 28607,
    "i" : "interacts with"
  }, {
    "@id" : 30572,
    "s" : 27464,
    "t" : 28361,
    "i" : "interacts with"
  }, {
    "@id" : 30571,
    "s" : 27464,
    "t" : 28523,
    "i" : "interacts with"
  }, {
    "@id" : 30570,
    "s" : 27464,
    "t" : 28442,
    "i" : "interacts with"
  }, {
    "@id" : 30569,
    "s" : 27464,
    "t" : 28676,
    "i" : "interacts with"
  }, {
    "@id" : 30568,
    "s" : 27464,
    "t" : 28780,
    "i" : "interacts with"
  }, {
    "@id" : 30567,
    "s" : 27464,
    "t" : 28908,
    "i" : "interacts with"
  }, {
    "@id" : 30566,
    "s" : 27464,
    "t" : 28849,
    "i" : "interacts with"
  }, {
    "@id" : 30565,
    "s" : 27464,
    "t" : 28795,
    "i" : "interacts with"
  }, {
    "@id" : 30564,
    "s" : 27464,
    "t" : 28764,
    "i" : "interacts with"
  }, {
    "@id" : 30563,
    "s" : 27464,
    "t" : 27862,
    "i" : "interacts with"
  }, {
    "@id" : 30562,
    "s" : 27464,
    "t" : 27805,
    "i" : "interacts with"
  }, {
    "@id" : 30561,
    "s" : 27464,
    "t" : 27396,
    "i" : "interacts with"
  }, {
    "@id" : 30560,
    "s" : 27464,
    "t" : 27368,
    "i" : "interacts with"
  }, {
    "@id" : 30559,
    "s" : 27464,
    "t" : 27916,
    "i" : "interacts with"
  }, {
    "@id" : 30558,
    "s" : 27464,
    "t" : 27995,
    "i" : "interacts with"
  }, {
    "@id" : 30557,
    "s" : 27464,
    "t" : 27952,
    "i" : "interacts with"
  }, {
    "@id" : 30556,
    "s" : 27464,
    "t" : 27361,
    "i" : "interacts with"
  }, {
    "@id" : 30555,
    "s" : 27464,
    "t" : 28723,
    "i" : "interacts with"
  }, {
    "@id" : 30554,
    "s" : 27464,
    "t" : 28216,
    "i" : "interacts with"
  }, {
    "@id" : 30553,
    "s" : 27464,
    "t" : 27975,
    "i" : "interacts with"
  }, {
    "@id" : 30552,
    "s" : 27464,
    "t" : 28755,
    "i" : "interacts with"
  }, {
    "@id" : 30551,
    "s" : 27464,
    "t" : 28853,
    "i" : "interacts with"
  }, {
    "@id" : 30550,
    "s" : 27464,
    "t" : 28643,
    "i" : "interacts with"
  }, {
    "@id" : 30549,
    "s" : 27464,
    "t" : 28656,
    "i" : "interacts with"
  }, {
    "@id" : 30548,
    "s" : 27464,
    "t" : 28601,
    "i" : "interacts with"
  }, {
    "@id" : 30547,
    "s" : 27464,
    "t" : 27932,
    "i" : "interacts with"
  }, {
    "@id" : 30546,
    "s" : 27464,
    "t" : 28617,
    "i" : "interacts with"
  }, {
    "@id" : 30545,
    "s" : 27464,
    "t" : 27567,
    "i" : "interacts with"
  }, {
    "@id" : 30544,
    "s" : 27464,
    "t" : 29752,
    "i" : "interacts with"
  }, {
    "@id" : 30543,
    "s" : 27464,
    "t" : 29760,
    "i" : "interacts with"
  }, {
    "@id" : 30542,
    "s" : 27464,
    "t" : 29747,
    "i" : "interacts with"
  }, {
    "@id" : 30541,
    "s" : 27464,
    "t" : 29735,
    "i" : "interacts with"
  }, {
    "@id" : 30540,
    "s" : 27464,
    "t" : 29711,
    "i" : "interacts with"
  }, {
    "@id" : 30539,
    "s" : 27464,
    "t" : 27573,
    "i" : "interacts with"
  }, {
    "@id" : 30538,
    "s" : 27464,
    "t" : 29706,
    "i" : "interacts with"
  }, {
    "@id" : 30537,
    "s" : 27464,
    "t" : 27390,
    "i" : "interacts with"
  }, {
    "@id" : 30536,
    "s" : 27464,
    "t" : 27365,
    "i" : "interacts with"
  }, {
    "@id" : 30535,
    "s" : 27464,
    "t" : 27418,
    "i" : "interacts with"
  }, {
    "@id" : 30534,
    "s" : 27464,
    "t" : 27580,
    "i" : "interacts with"
  }, {
    "@id" : 30533,
    "s" : 27464,
    "t" : 27398,
    "i" : "interacts with"
  }, {
    "@id" : 30532,
    "s" : 27464,
    "t" : 27405,
    "i" : "interacts with"
  }, {
    "@id" : 30531,
    "s" : 27464,
    "t" : 29774,
    "i" : "interacts with"
  }, {
    "@id" : 30530,
    "s" : 27464,
    "t" : 29873,
    "i" : "interacts with"
  }, {
    "@id" : 30529,
    "s" : 27464,
    "t" : 27564,
    "i" : "interacts with"
  }, {
    "@id" : 30528,
    "s" : 27464,
    "t" : 27660,
    "i" : "interacts with"
  }, {
    "@id" : 30527,
    "s" : 27464,
    "t" : 29882,
    "i" : "interacts with"
  }, {
    "@id" : 30526,
    "s" : 27464,
    "t" : 29731,
    "i" : "interacts with"
  }, {
    "@id" : 30525,
    "s" : 27464,
    "t" : 29758,
    "i" : "interacts with"
  }, {
    "@id" : 30524,
    "s" : 27464,
    "t" : 29778,
    "i" : "interacts with"
  }, {
    "@id" : 30523,
    "s" : 27464,
    "t" : 29713,
    "i" : "interacts with"
  }, {
    "@id" : 30522,
    "s" : 27464,
    "t" : 29743,
    "i" : "interacts with"
  }, {
    "@id" : 30521,
    "s" : 27464,
    "t" : 27506,
    "i" : "interacts with"
  }, {
    "@id" : 30520,
    "s" : 27464,
    "t" : 27435,
    "i" : "interacts with"
  }, {
    "@id" : 30519,
    "s" : 27464,
    "t" : 29745,
    "i" : "interacts with"
  }, {
    "@id" : 30518,
    "s" : 27464,
    "t" : 29750,
    "i" : "interacts with"
  }, {
    "@id" : 30517,
    "s" : 27464,
    "t" : 29759,
    "i" : "interacts with"
  }, {
    "@id" : 30516,
    "s" : 27464,
    "t" : 29748,
    "i" : "interacts with"
  }, {
    "@id" : 30515,
    "s" : 27464,
    "t" : 29893,
    "i" : "interacts with"
  }, {
    "@id" : 30514,
    "s" : 27464,
    "t" : 29776,
    "i" : "interacts with"
  }, {
    "@id" : 30513,
    "s" : 27464,
    "t" : 29618,
    "i" : "interacts with"
  }, {
    "@id" : 30512,
    "s" : 27464,
    "t" : 29801,
    "i" : "interacts with"
  }, {
    "@id" : 30511,
    "s" : 27464,
    "t" : 29794,
    "i" : "interacts with"
  }, {
    "@id" : 30510,
    "s" : 27464,
    "t" : 29803,
    "i" : "interacts with"
  }, {
    "@id" : 30509,
    "s" : 27464,
    "t" : 27641,
    "i" : "interacts with"
  }, {
    "@id" : 30508,
    "s" : 27464,
    "t" : 29786,
    "i" : "interacts with"
  }, {
    "@id" : 30507,
    "s" : 27464,
    "t" : 29835,
    "i" : "interacts with"
  }, {
    "@id" : 30506,
    "s" : 27464,
    "t" : 29814,
    "i" : "interacts with"
  }, {
    "@id" : 30505,
    "s" : 27464,
    "t" : 27582,
    "i" : "interacts with"
  }, {
    "@id" : 30504,
    "s" : 27464,
    "t" : 27382,
    "i" : "interacts with"
  }, {
    "@id" : 30503,
    "s" : 27464,
    "t" : 27571,
    "i" : "interacts with"
  }, {
    "@id" : 30502,
    "s" : 27464,
    "t" : 29823,
    "i" : "interacts with"
  }, {
    "@id" : 30501,
    "s" : 27464,
    "t" : 27630,
    "i" : "interacts with"
  }, {
    "@id" : 30500,
    "s" : 27464,
    "t" : 29818,
    "i" : "interacts with"
  }, {
    "@id" : 30499,
    "s" : 27464,
    "t" : 29886,
    "i" : "interacts with"
  }, {
    "@id" : 30498,
    "s" : 27464,
    "t" : 29537,
    "i" : "interacts with"
  }, {
    "@id" : 30497,
    "s" : 27464,
    "t" : 29565,
    "i" : "interacts with"
  }, {
    "@id" : 30496,
    "s" : 27464,
    "t" : 29563,
    "i" : "interacts with"
  }, {
    "@id" : 30495,
    "s" : 27464,
    "t" : 29834,
    "i" : "interacts with"
  }, {
    "@id" : 30494,
    "s" : 27464,
    "t" : 29637,
    "i" : "interacts with"
  }, {
    "@id" : 30493,
    "s" : 27464,
    "t" : 29535,
    "i" : "interacts with"
  }, {
    "@id" : 30492,
    "s" : 27464,
    "t" : 29807,
    "i" : "interacts with"
  }, {
    "@id" : 30491,
    "s" : 27464,
    "t" : 29797,
    "i" : "interacts with"
  }, {
    "@id" : 30490,
    "s" : 27464,
    "t" : 29791,
    "i" : "interacts with"
  }, {
    "@id" : 30489,
    "s" : 27464,
    "t" : 29562,
    "i" : "interacts with"
  }, {
    "@id" : 30488,
    "s" : 27464,
    "t" : 29649,
    "i" : "interacts with"
  }, {
    "@id" : 30487,
    "s" : 27464,
    "t" : 29599,
    "i" : "interacts with"
  }, {
    "@id" : 30486,
    "s" : 27464,
    "t" : 29734,
    "i" : "interacts with"
  }, {
    "@id" : 30485,
    "s" : 27464,
    "t" : 29497,
    "i" : "interacts with"
  }, {
    "@id" : 30484,
    "s" : 27464,
    "t" : 29751,
    "i" : "interacts with"
  }, {
    "@id" : 30483,
    "s" : 27464,
    "t" : 29659,
    "i" : "interacts with"
  }, {
    "@id" : 30482,
    "s" : 27464,
    "t" : 29729,
    "i" : "interacts with"
  }, {
    "@id" : 30481,
    "s" : 27464,
    "t" : 29586,
    "i" : "interacts with"
  }, {
    "@id" : 30480,
    "s" : 27464,
    "t" : 29633,
    "i" : "interacts with"
  }, {
    "@id" : 30479,
    "s" : 27464,
    "t" : 29569,
    "i" : "interacts with"
  }, {
    "@id" : 30478,
    "s" : 27464,
    "t" : 29634,
    "i" : "interacts with"
  }, {
    "@id" : 30477,
    "s" : 27464,
    "t" : 29630,
    "i" : "interacts with"
  }, {
    "@id" : 30476,
    "s" : 27464,
    "t" : 29598,
    "i" : "interacts with"
  }, {
    "@id" : 30475,
    "s" : 27464,
    "t" : 29600,
    "i" : "interacts with"
  }, {
    "@id" : 30474,
    "s" : 27464,
    "t" : 29554,
    "i" : "interacts with"
  }, {
    "@id" : 30473,
    "s" : 27464,
    "t" : 29597,
    "i" : "interacts with"
  }, {
    "@id" : 30472,
    "s" : 27464,
    "t" : 29395,
    "i" : "interacts with"
  }, {
    "@id" : 30471,
    "s" : 27464,
    "t" : 29398,
    "i" : "interacts with"
  }, {
    "@id" : 30470,
    "s" : 27464,
    "t" : 29376,
    "i" : "interacts with"
  }, {
    "@id" : 30469,
    "s" : 27464,
    "t" : 29619,
    "i" : "interacts with"
  }, {
    "@id" : 30468,
    "s" : 27464,
    "t" : 29566,
    "i" : "interacts with"
  }, {
    "@id" : 30467,
    "s" : 27464,
    "t" : 29716,
    "i" : "interacts with"
  }, {
    "@id" : 30466,
    "s" : 27464,
    "t" : 29475,
    "i" : "interacts with"
  }, {
    "@id" : 30465,
    "s" : 27464,
    "t" : 29687,
    "i" : "interacts with"
  }, {
    "@id" : 30464,
    "s" : 27464,
    "t" : 29712,
    "i" : "interacts with"
  }, {
    "@id" : 30463,
    "s" : 27464,
    "t" : 29715,
    "i" : "interacts with"
  }, {
    "@id" : 30462,
    "s" : 27464,
    "t" : 29275,
    "i" : "interacts with"
  }, {
    "@id" : 30461,
    "s" : 27464,
    "t" : 29303,
    "i" : "interacts with"
  }, {
    "@id" : 30460,
    "s" : 27464,
    "t" : 29253,
    "i" : "interacts with"
  }, {
    "@id" : 30459,
    "s" : 27464,
    "t" : 29345,
    "i" : "interacts with"
  }, {
    "@id" : 30458,
    "s" : 27464,
    "t" : 29340,
    "i" : "interacts with"
  }, {
    "@id" : 30457,
    "s" : 27464,
    "t" : 29363,
    "i" : "interacts with"
  }, {
    "@id" : 30456,
    "s" : 27464,
    "t" : 29278,
    "i" : "interacts with"
  }, {
    "@id" : 30455,
    "s" : 27464,
    "t" : 29273,
    "i" : "interacts with"
  }, {
    "@id" : 30454,
    "s" : 27464,
    "t" : 29301,
    "i" : "interacts with"
  }, {
    "@id" : 30453,
    "s" : 27464,
    "t" : 29384,
    "i" : "interacts with"
  }, {
    "@id" : 30452,
    "s" : 27464,
    "t" : 29374,
    "i" : "interacts with"
  }, {
    "@id" : 30451,
    "s" : 27464,
    "t" : 29378,
    "i" : "interacts with"
  }, {
    "@id" : 30450,
    "s" : 27464,
    "t" : 29347,
    "i" : "interacts with"
  }, {
    "@id" : 30449,
    "s" : 27464,
    "t" : 29251,
    "i" : "interacts with"
  }, {
    "@id" : 30448,
    "s" : 27464,
    "t" : 29370,
    "i" : "interacts with"
  }, {
    "@id" : 30447,
    "s" : 27464,
    "t" : 29385,
    "i" : "interacts with"
  }, {
    "@id" : 30446,
    "s" : 27464,
    "t" : 29383,
    "i" : "interacts with"
  }, {
    "@id" : 30445,
    "s" : 27464,
    "t" : 29050,
    "i" : "interacts with"
  }, {
    "@id" : 30444,
    "s" : 27464,
    "t" : 29162,
    "i" : "interacts with"
  }, {
    "@id" : 30443,
    "s" : 27464,
    "t" : 28986,
    "i" : "interacts with"
  }, {
    "@id" : 30442,
    "s" : 27464,
    "t" : 29012,
    "i" : "interacts with"
  }, {
    "@id" : 30441,
    "s" : 27464,
    "t" : 29330,
    "i" : "interacts with"
  }, {
    "@id" : 30440,
    "s" : 27464,
    "t" : 29372,
    "i" : "interacts with"
  }, {
    "@id" : 30439,
    "s" : 27464,
    "t" : 29109,
    "i" : "interacts with"
  }, {
    "@id" : 30438,
    "s" : 27464,
    "t" : 29329,
    "i" : "interacts with"
  }, {
    "@id" : 30437,
    "s" : 27464,
    "t" : 29279,
    "i" : "interacts with"
  }, {
    "@id" : 30436,
    "s" : 27464,
    "t" : 29265,
    "i" : "interacts with"
  }, {
    "@id" : 30435,
    "s" : 27464,
    "t" : 29348,
    "i" : "interacts with"
  }, {
    "@id" : 30434,
    "s" : 27464,
    "t" : 29328,
    "i" : "interacts with"
  }, {
    "@id" : 30433,
    "s" : 27464,
    "t" : 29371,
    "i" : "interacts with"
  }, {
    "@id" : 30432,
    "s" : 27464,
    "t" : 29373,
    "i" : "interacts with"
  }, {
    "@id" : 30431,
    "s" : 27464,
    "t" : 29827,
    "i" : "interacts with"
  }, {
    "@id" : 30430,
    "s" : 27464,
    "t" : 27534,
    "i" : "interacts with"
  }, {
    "@id" : 30429,
    "s" : 27464,
    "t" : 29887,
    "i" : "interacts with"
  }, {
    "@id" : 30428,
    "s" : 27464,
    "t" : 29093,
    "i" : "interacts with"
  }, {
    "@id" : 30427,
    "s" : 27464,
    "t" : 29863,
    "i" : "interacts with"
  }, {
    "@id" : 30426,
    "s" : 27464,
    "t" : 29033,
    "i" : "interacts with"
  }, {
    "@id" : 30425,
    "s" : 27464,
    "t" : 28995,
    "i" : "interacts with"
  }, {
    "@id" : 30424,
    "s" : 27464,
    "t" : 28996,
    "i" : "interacts with"
  }, {
    "@id" : 30423,
    "s" : 27464,
    "t" : 29010,
    "i" : "interacts with"
  }, {
    "@id" : 30422,
    "s" : 27464,
    "t" : 29837,
    "i" : "interacts with"
  }, {
    "@id" : 30421,
    "s" : 27464,
    "t" : 29829,
    "i" : "interacts with"
  }, {
    "@id" : 30420,
    "s" : 27464,
    "t" : 29014,
    "i" : "interacts with"
  }, {
    "@id" : 30419,
    "s" : 27464,
    "t" : 29018,
    "i" : "interacts with"
  }, {
    "@id" : 30418,
    "s" : 27464,
    "t" : 29139,
    "i" : "interacts with"
  }, {
    "@id" : 30417,
    "s" : 27464,
    "t" : 29187,
    "i" : "interacts with"
  }, {
    "@id" : 30416,
    "s" : 27464,
    "t" : 29708,
    "i" : "interacts with"
  }, {
    "@id" : 30415,
    "s" : 27464,
    "t" : 29855,
    "i" : "interacts with"
  }, {
    "@id" : 30414,
    "s" : 27464,
    "t" : 27391,
    "i" : "interacts with"
  }, {
    "@id" : 30413,
    "s" : 27464,
    "t" : 27385,
    "i" : "interacts with"
  }, {
    "@id" : 30412,
    "s" : 27464,
    "t" : 27358,
    "i" : "interacts with"
  }, {
    "@id" : 30411,
    "s" : 27464,
    "t" : 29738,
    "i" : "interacts with"
  }, {
    "@id" : 30410,
    "s" : 27464,
    "t" : 29885,
    "i" : "interacts with"
  }, {
    "@id" : 30409,
    "s" : 27464,
    "t" : 27381,
    "i" : "interacts with"
  }, {
    "@id" : 30408,
    "s" : 27464,
    "t" : 27427,
    "i" : "interacts with"
  }, {
    "@id" : 30407,
    "s" : 27464,
    "t" : 29881,
    "i" : "interacts with"
  }, {
    "@id" : 30406,
    "s" : 27464,
    "t" : 29832,
    "i" : "interacts with"
  }, {
    "@id" : 30405,
    "s" : 27464,
    "t" : 27384,
    "i" : "interacts with"
  }, {
    "@id" : 30404,
    "s" : 27464,
    "t" : 29806,
    "i" : "interacts with"
  }, {
    "@id" : 30403,
    "s" : 27464,
    "t" : 27419,
    "i" : "interacts with"
  }, {
    "@id" : 30402,
    "s" : 27464,
    "t" : 29891,
    "i" : "interacts with"
  }, {
    "@id" : 30401,
    "s" : 27464,
    "t" : 27519,
    "i" : "interacts with"
  }, {
    "@id" : 30400,
    "s" : 27464,
    "t" : 29819,
    "i" : "interacts with"
  }, {
    "@id" : 30399,
    "s" : 27464,
    "t" : 29850,
    "i" : "interacts with"
  }, {
    "@id" : 30398,
    "s" : 27463,
    "t" : 27816,
    "i" : "interacts with"
  }, {
    "@id" : 30397,
    "s" : 27462,
    "t" : 27461,
    "i" : "interacts with"
  }, {
    "@id" : 30396,
    "s" : 27459,
    "t" : 27461,
    "i" : "interacts with"
  }, {
    "@id" : 30395,
    "s" : 27457,
    "t" : 28068,
    "i" : "transcription regulation"
  }, {
    "@id" : 30394,
    "s" : 27457,
    "t" : 28174,
    "i" : "transcription regulation"
  }, {
    "@id" : 30393,
    "s" : 27457,
    "t" : 29047,
    "i" : "transcription regulation"
  }, {
    "@id" : 30392,
    "s" : 27457,
    "t" : 28158,
    "i" : "transcription regulation"
  }, {
    "@id" : 30391,
    "s" : 27457,
    "t" : 29017,
    "i" : "transcription regulation"
  }, {
    "@id" : 30390,
    "s" : 27457,
    "t" : 27662,
    "i" : "transcription regulation"
  }, {
    "@id" : 30389,
    "s" : 27457,
    "t" : 28073,
    "i" : "transcription regulation"
  }, {
    "@id" : 30388,
    "s" : 27457,
    "t" : 28107,
    "i" : "transcription regulation"
  }, {
    "@id" : 30387,
    "s" : 27457,
    "t" : 28044,
    "i" : "transcription regulation"
  }, {
    "@id" : 30386,
    "s" : 27457,
    "t" : 27968,
    "i" : "transcription regulation"
  }, {
    "@id" : 30385,
    "s" : 27457,
    "t" : 28017,
    "i" : "transcription regulation"
  }, {
    "@id" : 30384,
    "s" : 27457,
    "t" : 28006,
    "i" : "transcription regulation"
  }, {
    "@id" : 30383,
    "s" : 27457,
    "t" : 27818,
    "i" : "transcription regulation"
  }, {
    "@id" : 30382,
    "s" : 27457,
    "t" : 28685,
    "i" : "transcription regulation"
  }, {
    "@id" : 30381,
    "s" : 27457,
    "t" : 27686,
    "i" : "transcription regulation"
  }, {
    "@id" : 30380,
    "s" : 27457,
    "t" : 28708,
    "i" : "transcription regulation"
  }, {
    "@id" : 30379,
    "s" : 27457,
    "t" : 27471,
    "i" : "transcription regulation"
  }, {
    "@id" : 30378,
    "s" : 27457,
    "t" : 27677,
    "i" : "transcription regulation"
  }, {
    "@id" : 30377,
    "s" : 27457,
    "t" : 27525,
    "i" : "transcription regulation"
  }, {
    "@id" : 30376,
    "s" : 27457,
    "t" : 27520,
    "i" : "transcription regulation"
  }, {
    "@id" : 30375,
    "s" : 27457,
    "t" : 28686,
    "i" : "transcription regulation"
  }, {
    "@id" : 30374,
    "s" : 27457,
    "t" : 28675,
    "i" : "transcription regulation"
  }, {
    "@id" : 30373,
    "s" : 27457,
    "t" : 28687,
    "i" : "transcription regulation"
  }, {
    "@id" : 30372,
    "s" : 27457,
    "t" : 27825,
    "i" : "transcription regulation"
  }, {
    "@id" : 30371,
    "s" : 27457,
    "t" : 28501,
    "i" : "transcription regulation"
  }, {
    "@id" : 30370,
    "s" : 27457,
    "t" : 29044,
    "i" : "transcription regulation"
  }, {
    "@id" : 30369,
    "s" : 27457,
    "t" : 28591,
    "i" : "transcription regulation"
  }, {
    "@id" : 30368,
    "s" : 27457,
    "t" : 28858,
    "i" : "transcription regulation"
  }, {
    "@id" : 30367,
    "s" : 27457,
    "t" : 27849,
    "i" : "transcription regulation"
  }, {
    "@id" : 30366,
    "s" : 27457,
    "t" : 29000,
    "i" : "transcription regulation"
  }, {
    "@id" : 30365,
    "s" : 27457,
    "t" : 27458,
    "i" : "transcription regulation"
  }, {
    "@id" : 30364,
    "s" : 27457,
    "t" : 28474,
    "i" : "transcription regulation"
  }, {
    "@id" : 30363,
    "s" : 27457,
    "t" : 28483,
    "i" : "transcription regulation"
  }, {
    "@id" : 30362,
    "s" : 27457,
    "t" : 28505,
    "i" : "transcription regulation"
  }, {
    "@id" : 30361,
    "s" : 27457,
    "t" : 27445,
    "i" : "transcription regulation"
  }, {
    "@id" : 30360,
    "s" : 27457,
    "t" : 27439,
    "i" : "transcription regulation"
  }, {
    "@id" : 30359,
    "s" : 27457,
    "t" : 28597,
    "i" : "transcription regulation"
  }, {
    "@id" : 30358,
    "s" : 27457,
    "t" : 27652,
    "i" : "transcription regulation"
  }, {
    "@id" : 30357,
    "s" : 27457,
    "t" : 28180,
    "i" : "transcription regulation"
  }, {
    "@id" : 30356,
    "s" : 27457,
    "t" : 28265,
    "i" : "transcription regulation"
  }, {
    "@id" : 30355,
    "s" : 27457,
    "t" : 28219,
    "i" : "transcription regulation"
  }, {
    "@id" : 30354,
    "s" : 27457,
    "t" : 28514,
    "i" : "transcription regulation"
  }, {
    "@id" : 30353,
    "s" : 27457,
    "t" : 28987,
    "i" : "transcription regulation"
  }, {
    "@id" : 30352,
    "s" : 27457,
    "t" : 27791,
    "i" : "transcription regulation"
  }, {
    "@id" : 30351,
    "s" : 27457,
    "t" : 28372,
    "i" : "transcription regulation"
  }, {
    "@id" : 30350,
    "s" : 27457,
    "t" : 27494,
    "i" : "transcription regulation"
  }, {
    "@id" : 30349,
    "s" : 27457,
    "t" : 27899,
    "i" : "transcription regulation"
  }, {
    "@id" : 30348,
    "s" : 27457,
    "t" : 27516,
    "i" : "transcription regulation"
  }, {
    "@id" : 30347,
    "s" : 27457,
    "t" : 28125,
    "i" : "transcription regulation"
  }, {
    "@id" : 30346,
    "s" : 27457,
    "t" : 27449,
    "i" : "transcription regulation"
  }, {
    "@id" : 30345,
    "s" : 27457,
    "t" : 27453,
    "i" : "transcription regulation"
  }, {
    "@id" : 30344,
    "s" : 27457,
    "t" : 27488,
    "i" : "transcription regulation"
  }, {
    "@id" : 30343,
    "s" : 27457,
    "t" : 27464,
    "i" : "transcription regulation"
  }, {
    "@id" : 30342,
    "s" : 27457,
    "t" : 28678,
    "i" : "transcription regulation"
  }, {
    "@id" : 30341,
    "s" : 27457,
    "t" : 28009,
    "i" : "transcription regulation"
  }, {
    "@id" : 30340,
    "s" : 27457,
    "t" : 27558,
    "i" : "transcription regulation"
  }, {
    "@id" : 30339,
    "s" : 27457,
    "t" : 27451,
    "i" : "transcription regulation"
  }, {
    "@id" : 30338,
    "s" : 27457,
    "t" : 28382,
    "i" : "transcription regulation"
  }, {
    "@id" : 30337,
    "s" : 27457,
    "t" : 28186,
    "i" : "transcription regulation"
  }, {
    "@id" : 30336,
    "s" : 27457,
    "t" : 28545,
    "i" : "transcription regulation"
  }, {
    "@id" : 30335,
    "s" : 27457,
    "t" : 28509,
    "i" : "transcription regulation"
  }, {
    "@id" : 30334,
    "s" : 27457,
    "t" : 28253,
    "i" : "transcription regulation"
  }, {
    "@id" : 30333,
    "s" : 27457,
    "t" : 27817,
    "i" : "transcription regulation"
  }, {
    "@id" : 30332,
    "s" : 27457,
    "t" : 28985,
    "i" : "transcription regulation"
  }, {
    "@id" : 30331,
    "s" : 27457,
    "t" : 28970,
    "i" : "transcription regulation"
  }, {
    "@id" : 30330,
    "s" : 27457,
    "t" : 28091,
    "i" : "transcription regulation"
  }, {
    "@id" : 30329,
    "s" : 27457,
    "t" : 28236,
    "i" : "transcription regulation"
  }, {
    "@id" : 30328,
    "s" : 27457,
    "t" : 28169,
    "i" : "transcription regulation"
  }, {
    "@id" : 30327,
    "s" : 27457,
    "t" : 28343,
    "i" : "transcription regulation"
  }, {
    "@id" : 30326,
    "s" : 27457,
    "t" : 27483,
    "i" : "transcription regulation"
  }, {
    "@id" : 30325,
    "s" : 27457,
    "t" : 28867,
    "i" : "transcription regulation"
  }, {
    "@id" : 30324,
    "s" : 27457,
    "t" : 28799,
    "i" : "transcription regulation"
  }, {
    "@id" : 30323,
    "s" : 27457,
    "t" : 28880,
    "i" : "transcription regulation"
  }, {
    "@id" : 30322,
    "s" : 27457,
    "t" : 27688,
    "i" : "transcription regulation"
  }, {
    "@id" : 30321,
    "s" : 27457,
    "t" : 29040,
    "i" : "transcription regulation"
  }, {
    "@id" : 30320,
    "s" : 27457,
    "t" : 29009,
    "i" : "transcription regulation"
  }, {
    "@id" : 30319,
    "s" : 27457,
    "t" : 28794,
    "i" : "transcription regulation"
  }, {
    "@id" : 30318,
    "s" : 27457,
    "t" : 28564,
    "i" : "transcription regulation"
  }, {
    "@id" : 30317,
    "s" : 27457,
    "t" : 27718,
    "i" : "transcription regulation"
  }, {
    "@id" : 30316,
    "s" : 27457,
    "t" : 27532,
    "i" : "transcription regulation"
  }, {
    "@id" : 30315,
    "s" : 27457,
    "t" : 28412,
    "i" : "transcription regulation"
  }, {
    "@id" : 30314,
    "s" : 27457,
    "t" : 28455,
    "i" : "transcription regulation"
  }, {
    "@id" : 30313,
    "s" : 27457,
    "t" : 28565,
    "i" : "transcription regulation"
  }, {
    "@id" : 30312,
    "s" : 27457,
    "t" : 27493,
    "i" : "transcription regulation"
  }, {
    "@id" : 30311,
    "s" : 27457,
    "t" : 28603,
    "i" : "transcription regulation"
  }, {
    "@id" : 30310,
    "s" : 27457,
    "t" : 27541,
    "i" : "transcription regulation"
  }, {
    "@id" : 30309,
    "s" : 27457,
    "t" : 28298,
    "i" : "transcription regulation"
  }, {
    "@id" : 30308,
    "s" : 27457,
    "t" : 28269,
    "i" : "transcription regulation"
  }, {
    "@id" : 30307,
    "s" : 27457,
    "t" : 27771,
    "i" : "transcription regulation"
  }, {
    "@id" : 30306,
    "s" : 27457,
    "t" : 28374,
    "i" : "transcription regulation"
  }, {
    "@id" : 30305,
    "s" : 27457,
    "t" : 28403,
    "i" : "transcription regulation"
  }, {
    "@id" : 30304,
    "s" : 27457,
    "t" : 27450,
    "i" : "transcription regulation"
  }, {
    "@id" : 30303,
    "s" : 27457,
    "t" : 28226,
    "i" : "transcription regulation"
  }, {
    "@id" : 30302,
    "s" : 27457,
    "t" : 27485,
    "i" : "transcription regulation"
  }, {
    "@id" : 30301,
    "s" : 27457,
    "t" : 28240,
    "i" : "transcription regulation"
  }, {
    "@id" : 30300,
    "s" : 27457,
    "t" : 28212,
    "i" : "transcription regulation"
  }, {
    "@id" : 30299,
    "s" : 27457,
    "t" : 28035,
    "i" : "transcription regulation"
  }, {
    "@id" : 30298,
    "s" : 27457,
    "t" : 28331,
    "i" : "transcription regulation"
  }, {
    "@id" : 30297,
    "s" : 27457,
    "t" : 27621,
    "i" : "transcription regulation"
  }, {
    "@id" : 30296,
    "s" : 27457,
    "t" : 28153,
    "i" : "transcription regulation"
  }, {
    "@id" : 30295,
    "s" : 27457,
    "t" : 28206,
    "i" : "transcription regulation"
  }, {
    "@id" : 30294,
    "s" : 27457,
    "t" : 27861,
    "i" : "transcription regulation"
  }, {
    "@id" : 30293,
    "s" : 27457,
    "t" : 28647,
    "i" : "transcription regulation"
  }, {
    "@id" : 30292,
    "s" : 27457,
    "t" : 28627,
    "i" : "transcription regulation"
  }, {
    "@id" : 30291,
    "s" : 27457,
    "t" : 28719,
    "i" : "transcription regulation"
  }, {
    "@id" : 30290,
    "s" : 27457,
    "t" : 28120,
    "i" : "transcription regulation"
  }, {
    "@id" : 30289,
    "s" : 27457,
    "t" : 28108,
    "i" : "transcription regulation"
  }, {
    "@id" : 30288,
    "s" : 27457,
    "t" : 28132,
    "i" : "transcription regulation"
  }, {
    "@id" : 30287,
    "s" : 27457,
    "t" : 27502,
    "i" : "transcription regulation"
  }, {
    "@id" : 30286,
    "s" : 27457,
    "t" : 27760,
    "i" : "transcription regulation"
  }, {
    "@id" : 30285,
    "s" : 27457,
    "t" : 29071,
    "i" : "transcription regulation"
  }, {
    "@id" : 30284,
    "s" : 27457,
    "t" : 27455,
    "i" : "transcription regulation"
  }, {
    "@id" : 30283,
    "s" : 27457,
    "t" : 28695,
    "i" : "transcription regulation"
  }, {
    "@id" : 30282,
    "s" : 27457,
    "t" : 28749,
    "i" : "transcription regulation"
  }, {
    "@id" : 30281,
    "s" : 27457,
    "t" : 28712,
    "i" : "transcription regulation"
  }, {
    "@id" : 30280,
    "s" : 27457,
    "t" : 27467,
    "i" : "transcription regulation"
  }, {
    "@id" : 30279,
    "s" : 27457,
    "t" : 29054,
    "i" : "transcription regulation"
  }, {
    "@id" : 30278,
    "s" : 27457,
    "t" : 28660,
    "i" : "transcription regulation"
  }, {
    "@id" : 30277,
    "s" : 27457,
    "t" : 28664,
    "i" : "transcription regulation"
  }, {
    "@id" : 30276,
    "s" : 27457,
    "t" : 27452,
    "i" : "transcription regulation"
  }, {
    "@id" : 30275,
    "s" : 27454,
    "t" : 27816,
    "i" : "interacts with"
  }, {
    "@id" : 30274,
    "s" : 27451,
    "t" : 27449,
    "i" : "transcription regulation"
  }, {
    "@id" : 30273,
    "s" : 27451,
    "t" : 28371,
    "i" : "transcription regulation"
  }, {
    "@id" : 30272,
    "s" : 27451,
    "t" : 27474,
    "i" : "transcription regulation"
  }, {
    "@id" : 30271,
    "s" : 27451,
    "t" : 27530,
    "i" : "transcription regulation"
  }, {
    "@id" : 30270,
    "s" : 27451,
    "t" : 28825,
    "i" : "transcription regulation"
  }, {
    "@id" : 30269,
    "s" : 27451,
    "t" : 28636,
    "i" : "transcription regulation"
  }, {
    "@id" : 30268,
    "s" : 27451,
    "t" : 27452,
    "i" : "transcription regulation"
  }, {
    "@id" : 30267,
    "s" : 27451,
    "t" : 27518,
    "i" : "transcription regulation"
  }, {
    "@id" : 30266,
    "s" : 27451,
    "t" : 28244,
    "i" : "transcription regulation"
  }, {
    "@id" : 30265,
    "s" : 27451,
    "t" : 28272,
    "i" : "transcription regulation"
  }, {
    "@id" : 30264,
    "s" : 27451,
    "t" : 27461,
    "i" : "transcription regulation"
  }, {
    "@id" : 30263,
    "s" : 27451,
    "t" : 28079,
    "i" : "transcription regulation"
  }, {
    "@id" : 30262,
    "s" : 27451,
    "t" : 28448,
    "i" : "transcription regulation"
  }, {
    "@id" : 30261,
    "s" : 27451,
    "t" : 27443,
    "i" : "transcription regulation"
  }, {
    "@id" : 30260,
    "s" : 27451,
    "t" : 27467,
    "i" : "transcription regulation"
  }, {
    "@id" : 30259,
    "s" : 27451,
    "t" : 28246,
    "i" : "transcription regulation"
  }, {
    "@id" : 30258,
    "s" : 27451,
    "t" : 27527,
    "i" : "transcription regulation"
  }, {
    "@id" : 30257,
    "s" : 27451,
    "t" : 28850,
    "i" : "transcription regulation"
  }, {
    "@id" : 30256,
    "s" : 27451,
    "t" : 27468,
    "i" : "transcription regulation"
  }, {
    "@id" : 30255,
    "s" : 27451,
    "t" : 28112,
    "i" : "transcription regulation"
  }, {
    "@id" : 30254,
    "s" : 27451,
    "t" : 27464,
    "i" : "transcription regulation"
  }, {
    "@id" : 30253,
    "s" : 27451,
    "t" : 28311,
    "i" : "transcription regulation"
  }, {
    "@id" : 30252,
    "s" : 27451,
    "t" : 27486,
    "i" : "transcription regulation"
  }, {
    "@id" : 30251,
    "s" : 27451,
    "t" : 28294,
    "i" : "transcription regulation"
  }, {
    "@id" : 30250,
    "s" : 27451,
    "t" : 27460,
    "i" : "transcription regulation"
  }, {
    "@id" : 30249,
    "s" : 27451,
    "t" : 28406,
    "i" : "transcription regulation"
  }, {
    "@id" : 30248,
    "s" : 27451,
    "t" : 28353,
    "i" : "transcription regulation"
  }, {
    "@id" : 30247,
    "s" : 27451,
    "t" : 27476,
    "i" : "transcription regulation"
  }, {
    "@id" : 30246,
    "s" : 27451,
    "t" : 27529,
    "i" : "transcription regulation"
  }, {
    "@id" : 30245,
    "s" : 27451,
    "t" : 27457,
    "i" : "transcription regulation"
  }, {
    "@id" : 30244,
    "s" : 27451,
    "t" : 27494,
    "i" : "transcription regulation"
  }, {
    "@id" : 30243,
    "s" : 27451,
    "t" : 28169,
    "i" : "transcription regulation"
  }, {
    "@id" : 30242,
    "s" : 27451,
    "t" : 28125,
    "i" : "transcription regulation"
  }, {
    "@id" : 30241,
    "s" : 27451,
    "t" : 28602,
    "i" : "transcription regulation"
  }, {
    "@id" : 30240,
    "s" : 27451,
    "t" : 28719,
    "i" : "transcription regulation"
  }, {
    "@id" : 30239,
    "s" : 27451,
    "t" : 28664,
    "i" : "transcription regulation"
  }, {
    "@id" : 30238,
    "s" : 27451,
    "t" : 27453,
    "i" : "transcription regulation"
  }, {
    "@id" : 30237,
    "s" : 27451,
    "t" : 28509,
    "i" : "transcription regulation"
  }, {
    "@id" : 30236,
    "s" : 27451,
    "t" : 28090,
    "i" : "transcription regulation"
  }, {
    "@id" : 30235,
    "s" : 27451,
    "t" : 27485,
    "i" : "transcription regulation"
  }, {
    "@id" : 30234,
    "s" : 27451,
    "t" : 28591,
    "i" : "transcription regulation"
  }, {
    "@id" : 30233,
    "s" : 27451,
    "t" : 28253,
    "i" : "transcription regulation"
  }, {
    "@id" : 30232,
    "s" : 27451,
    "t" : 28236,
    "i" : "transcription regulation"
  }, {
    "@id" : 30231,
    "s" : 27451,
    "t" : 27458,
    "i" : "transcription regulation"
  }, {
    "@id" : 30230,
    "s" : 27451,
    "t" : 28343,
    "i" : "transcription regulation"
  }, {
    "@id" : 30229,
    "s" : 27451,
    "t" : 27507,
    "i" : "transcription regulation"
  }, {
    "@id" : 30228,
    "s" : 27451,
    "t" : 29071,
    "i" : "transcription regulation"
  }, {
    "@id" : 30227,
    "s" : 27451,
    "t" : 27488,
    "i" : "transcription regulation"
  }, {
    "@id" : 30226,
    "s" : 27451,
    "t" : 27968,
    "i" : "transcription regulation"
  }, {
    "@id" : 30225,
    "s" : 27451,
    "t" : 29017,
    "i" : "transcription regulation"
  }, {
    "@id" : 30224,
    "s" : 27451,
    "t" : 28624,
    "i" : "transcription regulation"
  }, {
    "@id" : 30223,
    "s" : 27451,
    "t" : 28980,
    "i" : "transcription regulation"
  }, {
    "@id" : 30222,
    "s" : 27451,
    "t" : 27510,
    "i" : "transcription regulation"
  }, {
    "@id" : 30221,
    "s" : 27451,
    "t" : 27478,
    "i" : "transcription regulation"
  }, {
    "@id" : 30220,
    "s" : 27451,
    "t" : 28685,
    "i" : "transcription regulation"
  }, {
    "@id" : 30219,
    "s" : 27451,
    "t" : 28687,
    "i" : "transcription regulation"
  }, {
    "@id" : 30218,
    "s" : 27451,
    "t" : 28749,
    "i" : "transcription regulation"
  }, {
    "@id" : 30217,
    "s" : 27451,
    "t" : 27525,
    "i" : "transcription regulation"
  }, {
    "@id" : 30216,
    "s" : 27451,
    "t" : 27520,
    "i" : "transcription regulation"
  }, {
    "@id" : 30215,
    "s" : 27451,
    "t" : 29054,
    "i" : "transcription regulation"
  }, {
    "@id" : 30214,
    "s" : 27451,
    "t" : 28675,
    "i" : "transcription regulation"
  }, {
    "@id" : 30213,
    "s" : 27451,
    "t" : 28153,
    "i" : "transcription regulation"
  }, {
    "@id" : 30212,
    "s" : 27451,
    "t" : 28483,
    "i" : "transcription regulation"
  }, {
    "@id" : 30211,
    "s" : 27451,
    "t" : 27450,
    "i" : "transcription regulation"
  }, {
    "@id" : 30210,
    "s" : 27451,
    "t" : 27445,
    "i" : "transcription regulation"
  }, {
    "@id" : 30209,
    "s" : 27451,
    "t" : 28715,
    "i" : "transcription regulation"
  }, {
    "@id" : 30208,
    "s" : 27451,
    "t" : 28763,
    "i" : "transcription regulation"
  }, {
    "@id" : 30207,
    "s" : 27451,
    "t" : 27483,
    "i" : "transcription regulation"
  }, {
    "@id" : 30206,
    "s" : 27451,
    "t" : 27470,
    "i" : "transcription regulation"
  }, {
    "@id" : 30205,
    "s" : 27451,
    "t" : 28137,
    "i" : "transcription regulation"
  }, {
    "@id" : 30204,
    "s" : 27451,
    "t" : 28108,
    "i" : "transcription regulation"
  }, {
    "@id" : 30203,
    "s" : 27451,
    "t" : 28174,
    "i" : "transcription regulation"
  }, {
    "@id" : 30202,
    "s" : 27451,
    "t" : 29064,
    "i" : "transcription regulation"
  }, {
    "@id" : 30201,
    "s" : 27451,
    "t" : 27493,
    "i" : "transcription regulation"
  }, {
    "@id" : 30200,
    "s" : 27451,
    "t" : 27439,
    "i" : "transcription regulation"
  }, {
    "@id" : 30199,
    "s" : 27451,
    "t" : 28091,
    "i" : "transcription regulation"
  }, {
    "@id" : 30198,
    "s" : 27451,
    "t" : 27524,
    "i" : "transcription regulation"
  }, {
    "@id" : 30197,
    "s" : 27451,
    "t" : 27455,
    "i" : "transcription regulation"
  }, {
    "@id" : 30196,
    "s" : 27451,
    "t" : 27471,
    "i" : "transcription regulation"
  }, {
    "@id" : 30195,
    "s" : 27451,
    "t" : 28044,
    "i" : "transcription regulation"
  }, {
    "@id" : 30194,
    "s" : 27451,
    "t" : 27479,
    "i" : "transcription regulation"
  }, {
    "@id" : 30193,
    "s" : 27451,
    "t" : 28158,
    "i" : "transcription regulation"
  }, {
    "@id" : 30192,
    "s" : 27451,
    "t" : 27481,
    "i" : "transcription regulation"
  }, {
    "@id" : 30191,
    "s" : 27451,
    "t" : 27444,
    "i" : "transcription regulation"
  }, {
    "@id" : 30190,
    "s" : 27451,
    "t" : 28748,
    "i" : "transcription regulation"
  }, {
    "@id" : 30189,
    "s" : 27449,
    "t" : 27510,
    "i" : "transcription regulation"
  }, {
    "@id" : 30188,
    "s" : 27449,
    "t" : 29071,
    "i" : "transcription regulation"
  }, {
    "@id" : 30187,
    "s" : 27449,
    "t" : 28980,
    "i" : "transcription regulation"
  }, {
    "@id" : 30186,
    "s" : 27449,
    "t" : 27895,
    "i" : "transcription regulation"
  }, {
    "@id" : 30185,
    "s" : 27449,
    "t" : 28968,
    "i" : "transcription regulation"
  }, {
    "@id" : 30184,
    "s" : 27449,
    "t" : 27439,
    "i" : "transcription regulation"
  }, {
    "@id" : 30183,
    "s" : 27449,
    "t" : 27727,
    "i" : "transcription regulation"
  }, {
    "@id" : 30182,
    "s" : 27449,
    "t" : 27522,
    "i" : "transcription regulation"
  }, {
    "@id" : 30181,
    "s" : 27449,
    "t" : 27452,
    "i" : "transcription regulation"
  }, {
    "@id" : 30180,
    "s" : 27449,
    "t" : 28330,
    "i" : "transcription regulation"
  }, {
    "@id" : 30179,
    "s" : 27449,
    "t" : 28272,
    "i" : "transcription regulation"
  }, {
    "@id" : 30178,
    "s" : 27449,
    "t" : 28371,
    "i" : "transcription regulation"
  }, {
    "@id" : 30177,
    "s" : 27449,
    "t" : 27507,
    "i" : "transcription regulation"
  }, {
    "@id" : 30176,
    "s" : 27449,
    "t" : 28636,
    "i" : "transcription regulation"
  }, {
    "@id" : 30175,
    "s" : 27449,
    "t" : 27518,
    "i" : "transcription regulation"
  }, {
    "@id" : 30174,
    "s" : 27449,
    "t" : 28825,
    "i" : "transcription regulation"
  }, {
    "@id" : 30173,
    "s" : 27449,
    "t" : 27451,
    "i" : "transcription regulation"
  }, {
    "@id" : 30172,
    "s" : 27449,
    "t" : 28235,
    "i" : "transcription regulation"
  }, {
    "@id" : 30171,
    "s" : 27449,
    "t" : 28246,
    "i" : "transcription regulation"
  }, {
    "@id" : 30170,
    "s" : 27449,
    "t" : 28244,
    "i" : "transcription regulation"
  }, {
    "@id" : 30169,
    "s" : 27449,
    "t" : 27474,
    "i" : "transcription regulation"
  }, {
    "@id" : 30168,
    "s" : 27449,
    "t" : 27443,
    "i" : "transcription regulation"
  }, {
    "@id" : 30167,
    "s" : 27449,
    "t" : 27467,
    "i" : "transcription regulation"
  }, {
    "@id" : 30166,
    "s" : 27449,
    "t" : 28448,
    "i" : "transcription regulation"
  }, {
    "@id" : 30165,
    "s" : 27449,
    "t" : 27468,
    "i" : "transcription regulation"
  }, {
    "@id" : 30164,
    "s" : 27449,
    "t" : 28112,
    "i" : "transcription regulation"
  }, {
    "@id" : 30163,
    "s" : 27449,
    "t" : 27464,
    "i" : "transcription regulation"
  }, {
    "@id" : 30162,
    "s" : 27449,
    "t" : 27527,
    "i" : "transcription regulation"
  }, {
    "@id" : 30161,
    "s" : 27449,
    "t" : 28048,
    "i" : "transcription regulation"
  }, {
    "@id" : 30160,
    "s" : 27449,
    "t" : 27461,
    "i" : "transcription regulation"
  }, {
    "@id" : 30159,
    "s" : 27449,
    "t" : 28079,
    "i" : "transcription regulation"
  }, {
    "@id" : 30158,
    "s" : 27449,
    "t" : 28850,
    "i" : "transcription regulation"
  }, {
    "@id" : 30157,
    "s" : 27449,
    "t" : 28719,
    "i" : "transcription regulation"
  }, {
    "@id" : 30156,
    "s" : 27449,
    "t" : 28984,
    "i" : "transcription regulation"
  }, {
    "@id" : 30155,
    "s" : 27449,
    "t" : 29063,
    "i" : "transcription regulation"
  }, {
    "@id" : 30154,
    "s" : 27449,
    "t" : 28563,
    "i" : "transcription regulation"
  }, {
    "@id" : 30153,
    "s" : 27449,
    "t" : 28174,
    "i" : "transcription regulation"
  }, {
    "@id" : 30152,
    "s" : 27449,
    "t" : 28382,
    "i" : "transcription regulation"
  }, {
    "@id" : 30151,
    "s" : 27449,
    "t" : 28180,
    "i" : "transcription regulation"
  }, {
    "@id" : 30150,
    "s" : 27449,
    "t" : 28455,
    "i" : "transcription regulation"
  }, {
    "@id" : 30149,
    "s" : 27449,
    "t" : 28125,
    "i" : "transcription regulation"
  }, {
    "@id" : 30148,
    "s" : 27449,
    "t" : 28110,
    "i" : "transcription regulation"
  }, {
    "@id" : 30147,
    "s" : 27449,
    "t" : 28934,
    "i" : "transcription regulation"
  }, {
    "@id" : 30146,
    "s" : 27449,
    "t" : 27563,
    "i" : "transcription regulation"
  }, {
    "@id" : 30145,
    "s" : 27449,
    "t" : 29055,
    "i" : "transcription regulation"
  }, {
    "@id" : 30144,
    "s" : 27449,
    "t" : 27537,
    "i" : "transcription regulation"
  }, {
    "@id" : 30143,
    "s" : 27449,
    "t" : 28122,
    "i" : "transcription regulation"
  }, {
    "@id" : 30142,
    "s" : 27449,
    "t" : 27896,
    "i" : "transcription regulation"
  }, {
    "@id" : 30141,
    "s" : 27449,
    "t" : 27502,
    "i" : "transcription regulation"
  }, {
    "@id" : 30140,
    "s" : 27449,
    "t" : 28573,
    "i" : "transcription regulation"
  }, {
    "@id" : 30139,
    "s" : 27449,
    "t" : 28542,
    "i" : "transcription regulation"
  }, {
    "@id" : 30138,
    "s" : 27449,
    "t" : 27535,
    "i" : "transcription regulation"
  }, {
    "@id" : 30137,
    "s" : 27449,
    "t" : 27899,
    "i" : "transcription regulation"
  }, {
    "@id" : 30136,
    "s" : 27449,
    "t" : 27901,
    "i" : "transcription regulation"
  }, {
    "@id" : 30135,
    "s" : 27449,
    "t" : 27861,
    "i" : "transcription regulation"
  }, {
    "@id" : 30134,
    "s" : 27449,
    "t" : 28271,
    "i" : "transcription regulation"
  }, {
    "@id" : 30133,
    "s" : 27449,
    "t" : 27483,
    "i" : "transcription regulation"
  }, {
    "@id" : 30132,
    "s" : 27449,
    "t" : 27457,
    "i" : "transcription regulation"
  }, {
    "@id" : 30131,
    "s" : 27449,
    "t" : 28178,
    "i" : "transcription regulation"
  }, {
    "@id" : 30130,
    "s" : 27449,
    "t" : 28483,
    "i" : "transcription regulation"
  }, {
    "@id" : 30129,
    "s" : 27449,
    "t" : 28565,
    "i" : "transcription regulation"
  }, {
    "@id" : 30128,
    "s" : 27449,
    "t" : 28686,
    "i" : "transcription regulation"
  }, {
    "@id" : 30127,
    "s" : 27449,
    "t" : 28591,
    "i" : "transcription regulation"
  }, {
    "@id" : 30126,
    "s" : 27449,
    "t" : 27687,
    "i" : "transcription regulation"
  }, {
    "@id" : 30125,
    "s" : 27449,
    "t" : 28548,
    "i" : "transcription regulation"
  }, {
    "@id" : 30124,
    "s" : 27449,
    "t" : 27825,
    "i" : "transcription regulation"
  }, {
    "@id" : 30123,
    "s" : 27449,
    "t" : 27455,
    "i" : "transcription regulation"
  }, {
    "@id" : 30122,
    "s" : 27449,
    "t" : 28977,
    "i" : "transcription regulation"
  }, {
    "@id" : 30121,
    "s" : 27449,
    "t" : 28477,
    "i" : "transcription regulation"
  }, {
    "@id" : 30120,
    "s" : 27449,
    "t" : 27458,
    "i" : "transcription regulation"
  }, {
    "@id" : 30119,
    "s" : 27449,
    "t" : 27890,
    "i" : "transcription regulation"
  }, {
    "@id" : 30118,
    "s" : 27449,
    "t" : 28172,
    "i" : "transcription regulation"
  }, {
    "@id" : 30117,
    "s" : 27449,
    "t" : 27590,
    "i" : "transcription regulation"
  }, {
    "@id" : 30116,
    "s" : 27449,
    "t" : 28294,
    "i" : "transcription regulation"
  }, {
    "@id" : 30115,
    "s" : 27449,
    "t" : 28186,
    "i" : "transcription regulation"
  }, {
    "@id" : 30114,
    "s" : 27449,
    "t" : 27520,
    "i" : "transcription regulation"
  }, {
    "@id" : 30113,
    "s" : 27449,
    "t" : 28749,
    "i" : "transcription regulation"
  }, {
    "@id" : 30112,
    "s" : 27449,
    "t" : 28044,
    "i" : "transcription regulation"
  }, {
    "@id" : 30111,
    "s" : 27449,
    "t" : 28158,
    "i" : "transcription regulation"
  }, {
    "@id" : 30110,
    "s" : 27448,
    "t" : 27816,
    "i" : "interacts with"
  }, {
    "@id" : 30109,
    "s" : 27447,
    "t" : 27461,
    "i" : "interacts with"
  }, {
    "@id" : 30108,
    "s" : 27446,
    "t" : 27816,
    "i" : "interacts with"
  }, {
    "@id" : 30107,
    "s" : 27444,
    "t" : 29004,
    "i" : "transcription regulation"
  }, {
    "@id" : 30106,
    "s" : 27444,
    "t" : 28846,
    "i" : "transcription regulation"
  }, {
    "@id" : 30105,
    "s" : 27444,
    "t" : 28715,
    "i" : "transcription regulation"
  }, {
    "@id" : 30104,
    "s" : 27444,
    "t" : 27836,
    "i" : "transcription regulation"
  }, {
    "@id" : 30103,
    "s" : 27444,
    "t" : 28482,
    "i" : "transcription regulation"
  }, {
    "@id" : 30102,
    "s" : 27444,
    "t" : 28446,
    "i" : "transcription regulation"
  }, {
    "@id" : 30101,
    "s" : 27444,
    "t" : 27757,
    "i" : "transcription regulation"
  }, {
    "@id" : 30100,
    "s" : 27444,
    "t" : 28649,
    "i" : "transcription regulation"
  }, {
    "@id" : 30099,
    "s" : 27444,
    "t" : 27486,
    "i" : "transcription regulation"
  }, {
    "@id" : 30098,
    "s" : 27444,
    "t" : 27445,
    "i" : "transcription regulation"
  }, {
    "@id" : 30097,
    "s" : 27444,
    "t" : 28158,
    "i" : "transcription regulation"
  }, {
    "@id" : 30096,
    "s" : 27444,
    "t" : 28943,
    "i" : "transcription regulation"
  }, {
    "@id" : 30095,
    "s" : 27444,
    "t" : 28371,
    "i" : "transcription regulation"
  }, {
    "@id" : 30094,
    "s" : 27444,
    "t" : 27471,
    "i" : "transcription regulation"
  }, {
    "@id" : 30093,
    "s" : 27444,
    "t" : 27844,
    "i" : "transcription regulation"
  }, {
    "@id" : 30092,
    "s" : 27444,
    "t" : 27460,
    "i" : "transcription regulation"
  }, {
    "@id" : 30091,
    "s" : 27444,
    "t" : 27663,
    "i" : "transcription regulation"
  }, {
    "@id" : 30090,
    "s" : 27444,
    "t" : 28411,
    "i" : "transcription regulation"
  }, {
    "@id" : 30089,
    "s" : 27444,
    "t" : 28510,
    "i" : "transcription regulation"
  }, {
    "@id" : 30088,
    "s" : 27444,
    "t" : 28935,
    "i" : "transcription regulation"
  }, {
    "@id" : 30087,
    "s" : 27444,
    "t" : 27719,
    "i" : "transcription regulation"
  }, {
    "@id" : 30086,
    "s" : 27444,
    "t" : 28012,
    "i" : "transcription regulation"
  }, {
    "@id" : 30085,
    "s" : 27444,
    "t" : 28150,
    "i" : "transcription regulation"
  }, {
    "@id" : 30084,
    "s" : 27444,
    "t" : 27451,
    "i" : "transcription regulation"
  }, {
    "@id" : 30083,
    "s" : 27444,
    "t" : 28066,
    "i" : "transcription regulation"
  }, {
    "@id" : 30082,
    "s" : 27444,
    "t" : 28195,
    "i" : "transcription regulation"
  }, {
    "@id" : 30081,
    "s" : 27444,
    "t" : 27516,
    "i" : "transcription regulation"
  }, {
    "@id" : 30080,
    "s" : 27444,
    "t" : 27464,
    "i" : "transcription regulation"
  }, {
    "@id" : 30079,
    "s" : 27444,
    "t" : 27491,
    "i" : "transcription regulation"
  }, {
    "@id" : 30078,
    "s" : 27444,
    "t" : 28143,
    "i" : "transcription regulation"
  }, {
    "@id" : 30077,
    "s" : 27443,
    "t" : 27474,
    "i" : "transcription regulation"
  }, {
    "@id" : 30076,
    "s" : 27443,
    "t" : 27530,
    "i" : "transcription regulation"
  }, {
    "@id" : 30075,
    "s" : 27443,
    "t" : 28371,
    "i" : "transcription regulation"
  }, {
    "@id" : 30074,
    "s" : 27443,
    "t" : 27451,
    "i" : "transcription regulation"
  }, {
    "@id" : 30073,
    "s" : 27443,
    "t" : 28246,
    "i" : "transcription regulation"
  }, {
    "@id" : 30072,
    "s" : 27443,
    "t" : 28244,
    "i" : "transcription regulation"
  }, {
    "@id" : 30071,
    "s" : 27443,
    "t" : 28859,
    "i" : "transcription regulation"
  }, {
    "@id" : 30070,
    "s" : 27443,
    "t" : 28272,
    "i" : "transcription regulation"
  }, {
    "@id" : 30069,
    "s" : 27443,
    "t" : 28079,
    "i" : "transcription regulation"
  }, {
    "@id" : 30068,
    "s" : 27443,
    "t" : 27527,
    "i" : "transcription regulation"
  }, {
    "@id" : 30067,
    "s" : 27443,
    "t" : 27468,
    "i" : "transcription regulation"
  }, {
    "@id" : 30066,
    "s" : 27443,
    "t" : 27464,
    "i" : "transcription regulation"
  }, {
    "@id" : 30065,
    "s" : 27443,
    "t" : 28128,
    "i" : "transcription regulation"
  }, {
    "@id" : 30064,
    "s" : 27443,
    "t" : 28850,
    "i" : "transcription regulation"
  }, {
    "@id" : 30063,
    "s" : 27443,
    "t" : 28112,
    "i" : "transcription regulation"
  }, {
    "@id" : 30062,
    "s" : 27443,
    "t" : 28069,
    "i" : "transcription regulation"
  }, {
    "@id" : 30061,
    "s" : 27443,
    "t" : 27923,
    "i" : "transcription regulation"
  }, {
    "@id" : 30060,
    "s" : 27443,
    "t" : 27897,
    "i" : "transcription regulation"
  }, {
    "@id" : 30059,
    "s" : 27443,
    "t" : 28122,
    "i" : "transcription regulation"
  }, {
    "@id" : 30058,
    "s" : 27443,
    "t" : 28582,
    "i" : "transcription regulation"
  }, {
    "@id" : 30057,
    "s" : 27443,
    "t" : 27579,
    "i" : "transcription regulation"
  }, {
    "@id" : 30056,
    "s" : 27443,
    "t" : 27946,
    "i" : "transcription regulation"
  }, {
    "@id" : 30055,
    "s" : 27443,
    "t" : 27720,
    "i" : "transcription regulation"
  }, {
    "@id" : 30054,
    "s" : 27443,
    "t" : 28730,
    "i" : "transcription regulation"
  }, {
    "@id" : 30053,
    "s" : 27443,
    "t" : 27494,
    "i" : "transcription regulation"
  }, {
    "@id" : 30052,
    "s" : 27443,
    "t" : 28476,
    "i" : "transcription regulation"
  }, {
    "@id" : 30051,
    "s" : 27443,
    "t" : 28365,
    "i" : "transcription regulation"
  }, {
    "@id" : 30050,
    "s" : 27443,
    "t" : 28453,
    "i" : "transcription regulation"
  }, {
    "@id" : 30049,
    "s" : 27443,
    "t" : 28941,
    "i" : "transcription regulation"
  }, {
    "@id" : 30048,
    "s" : 27443,
    "t" : 28640,
    "i" : "transcription regulation"
  }, {
    "@id" : 30047,
    "s" : 27443,
    "t" : 27978,
    "i" : "transcription regulation"
  }, {
    "@id" : 30046,
    "s" : 27443,
    "t" : 28221,
    "i" : "transcription regulation"
  }, {
    "@id" : 30045,
    "s" : 27443,
    "t" : 27515,
    "i" : "transcription regulation"
  }, {
    "@id" : 30044,
    "s" : 27443,
    "t" : 28275,
    "i" : "transcription regulation"
  }, {
    "@id" : 30043,
    "s" : 27443,
    "t" : 27449,
    "i" : "transcription regulation"
  }, {
    "@id" : 30042,
    "s" : 27443,
    "t" : 28073,
    "i" : "transcription regulation"
  }, {
    "@id" : 30041,
    "s" : 27443,
    "t" : 29071,
    "i" : "transcription regulation"
  }, {
    "@id" : 30040,
    "s" : 27443,
    "t" : 28980,
    "i" : "transcription regulation"
  }, {
    "@id" : 30039,
    "s" : 27443,
    "t" : 27507,
    "i" : "transcription regulation"
  }, {
    "@id" : 30038,
    "s" : 27443,
    "t" : 27467,
    "i" : "transcription regulation"
  }, {
    "@id" : 30037,
    "s" : 27443,
    "t" : 28636,
    "i" : "transcription regulation"
  }, {
    "@id" : 30036,
    "s" : 27443,
    "t" : 27518,
    "i" : "transcription regulation"
  }, {
    "@id" : 30035,
    "s" : 27443,
    "t" : 28825,
    "i" : "transcription regulation"
  }, {
    "@id" : 30034,
    "s" : 27443,
    "t" : 27452,
    "i" : "transcription regulation"
  }, {
    "@id" : 30033,
    "s" : 27443,
    "t" : 27522,
    "i" : "transcription regulation"
  }, {
    "@id" : 30032,
    "s" : 27443,
    "t" : 27510,
    "i" : "transcription regulation"
  }, {
    "@id" : 30031,
    "s" : 27443,
    "t" : 28448,
    "i" : "transcription regulation"
  }, {
    "@id" : 30030,
    "s" : 27443,
    "t" : 27842,
    "i" : "transcription regulation"
  }, {
    "@id" : 30029,
    "s" : 27443,
    "t" : 28985,
    "i" : "transcription regulation"
  }, {
    "@id" : 30028,
    "s" : 27443,
    "t" : 27760,
    "i" : "transcription regulation"
  }, {
    "@id" : 30027,
    "s" : 27443,
    "t" : 27913,
    "i" : "transcription regulation"
  }, {
    "@id" : 30026,
    "s" : 27443,
    "t" : 27817,
    "i" : "transcription regulation"
  }, {
    "@id" : 30025,
    "s" : 27443,
    "t" : 28763,
    "i" : "transcription regulation"
  }, {
    "@id" : 30024,
    "s" : 27443,
    "t" : 27659,
    "i" : "transcription regulation"
  }, {
    "@id" : 30023,
    "s" : 27443,
    "t" : 28569,
    "i" : "transcription regulation"
  }, {
    "@id" : 30022,
    "s" : 27443,
    "t" : 28597,
    "i" : "transcription regulation"
  }, {
    "@id" : 30021,
    "s" : 27443,
    "t" : 27455,
    "i" : "transcription regulation"
  }, {
    "@id" : 30020,
    "s" : 27443,
    "t" : 28823,
    "i" : "transcription regulation"
  }, {
    "@id" : 30019,
    "s" : 27443,
    "t" : 27461,
    "i" : "transcription regulation"
  }, {
    "@id" : 30018,
    "s" : 27443,
    "t" : 27996,
    "i" : "transcription regulation"
  }, {
    "@id" : 30017,
    "s" : 27442,
    "t" : 27461,
    "i" : "interacts with"
  }, {
    "@id" : 30016,
    "s" : 27441,
    "t" : 28690,
    "i" : "transcription regulation"
  }, {
    "@id" : 30015,
    "s" : 27441,
    "t" : 27844,
    "i" : "transcription regulation"
  }, {
    "@id" : 30014,
    "s" : 27441,
    "t" : 28014,
    "i" : "transcription regulation"
  }, {
    "@id" : 30013,
    "s" : 27441,
    "t" : 28006,
    "i" : "transcription regulation"
  }, {
    "@id" : 30012,
    "s" : 27441,
    "t" : 27976,
    "i" : "transcription regulation"
  }, {
    "@id" : 30011,
    "s" : 27441,
    "t" : 28075,
    "i" : "transcription regulation"
  }, {
    "@id" : 30010,
    "s" : 27441,
    "t" : 28510,
    "i" : "transcription regulation"
  }, {
    "@id" : 30009,
    "s" : 27441,
    "t" : 28492,
    "i" : "transcription regulation"
  }, {
    "@id" : 30008,
    "s" : 27441,
    "t" : 28543,
    "i" : "transcription regulation"
  }, {
    "@id" : 30007,
    "s" : 27441,
    "t" : 28625,
    "i" : "transcription regulation"
  }, {
    "@id" : 30006,
    "s" : 27441,
    "t" : 28191,
    "i" : "transcription regulation"
  }, {
    "@id" : 30005,
    "s" : 27441,
    "t" : 28340,
    "i" : "transcription regulation"
  }, {
    "@id" : 30004,
    "s" : 27441,
    "t" : 28740,
    "i" : "transcription regulation"
  }, {
    "@id" : 30003,
    "s" : 27441,
    "t" : 28835,
    "i" : "transcription regulation"
  }, {
    "@id" : 30002,
    "s" : 27441,
    "t" : 27513,
    "i" : "transcription regulation"
  }, {
    "@id" : 30001,
    "s" : 27441,
    "t" : 28399,
    "i" : "transcription regulation"
  }, {
    "@id" : 30000,
    "s" : 27441,
    "t" : 28160,
    "i" : "transcription regulation"
  }, {
    "@id" : 29999,
    "s" : 27441,
    "t" : 28130,
    "i" : "transcription regulation"
  }, {
    "@id" : 29998,
    "s" : 27441,
    "t" : 27972,
    "i" : "transcription regulation"
  }, {
    "@id" : 29997,
    "s" : 27440,
    "t" : 27461,
    "i" : "interacts with"
  }, {
    "@id" : 29996,
    "s" : 27438,
    "t" : 27816,
    "i" : "interacts with"
  }, {
    "@id" : 29995,
    "s" : 27437,
    "t" : 28678,
    "i" : "interacts with"
  }, {
    "@id" : 29994,
    "s" : 27436,
    "t" : 28014,
    "i" : "interacts with"
  }, {
    "@id" : 29993,
    "s" : 27435,
    "t" : 28014,
    "i" : "interacts with"
  }, {
    "@id" : 29992,
    "s" : 27434,
    "t" : 27806,
    "i" : "interacts with"
  }, {
    "@id" : 29991,
    "s" : 27433,
    "t" : 27806,
    "i" : "interacts with"
  }, {
    "@id" : 29990,
    "s" : 27432,
    "t" : 28236,
    "i" : "interacts with"
  }, {
    "@id" : 29989,
    "s" : 27431,
    "t" : 28236,
    "i" : "interacts with"
  }, {
    "@id" : 29988,
    "s" : 27430,
    "t" : 28678,
    "i" : "interacts with"
  }, {
    "@id" : 29987,
    "s" : 27429,
    "t" : 28236,
    "i" : "interacts with"
  }, {
    "@id" : 29986,
    "s" : 27428,
    "t" : 28847,
    "i" : "interacts with"
  }, {
    "@id" : 29985,
    "s" : 27427,
    "t" : 28847,
    "i" : "interacts with"
  }, {
    "@id" : 29984,
    "s" : 27426,
    "t" : 28236,
    "i" : "interacts with"
  }, {
    "@id" : 29983,
    "s" : 27425,
    "t" : 28885,
    "i" : "interacts with"
  }, {
    "@id" : 29982,
    "s" : 27424,
    "t" : 28847,
    "i" : "interacts with"
  }, {
    "@id" : 29981,
    "s" : 27423,
    "t" : 28885,
    "i" : "interacts with"
  }, {
    "@id" : 29980,
    "s" : 27422,
    "t" : 28847,
    "i" : "interacts with"
  }, {
    "@id" : 29979,
    "s" : 27421,
    "t" : 28885,
    "i" : "interacts with"
  }, {
    "@id" : 29978,
    "s" : 27420,
    "t" : 28069,
    "i" : "interacts with"
  }, {
    "@id" : 29977,
    "s" : 27419,
    "t" : 27802,
    "i" : "interacts with"
  }, {
    "@id" : 29976,
    "s" : 27418,
    "t" : 28496,
    "i" : "interacts with"
  }, {
    "@id" : 29975,
    "s" : 27417,
    "t" : 28069,
    "i" : "interacts with"
  }, {
    "@id" : 29974,
    "s" : 27416,
    "t" : 27816,
    "i" : "interacts with"
  }, {
    "@id" : 29973,
    "s" : 27415,
    "t" : 28847,
    "i" : "interacts with"
  }, {
    "@id" : 29972,
    "s" : 27414,
    "t" : 28885,
    "i" : "interacts with"
  }, {
    "@id" : 29971,
    "s" : 27413,
    "t" : 28236,
    "i" : "interacts with"
  }, {
    "@id" : 29970,
    "s" : 27412,
    "t" : 28069,
    "i" : "interacts with"
  }, {
    "@id" : 29969,
    "s" : 27411,
    "t" : 27457,
    "i" : "transcription regulation"
  }, {
    "@id" : 29968,
    "s" : 27411,
    "t" : 28323,
    "i" : "transcription regulation"
  }, {
    "@id" : 29967,
    "s" : 27411,
    "t" : 28690,
    "i" : "transcription regulation"
  }, {
    "@id" : 29966,
    "s" : 27411,
    "t" : 28469,
    "i" : "transcription regulation"
  }, {
    "@id" : 29965,
    "s" : 27411,
    "t" : 28188,
    "i" : "transcription regulation"
  }, {
    "@id" : 29964,
    "s" : 27411,
    "t" : 28116,
    "i" : "transcription regulation"
  }, {
    "@id" : 29963,
    "s" : 27411,
    "t" : 28256,
    "i" : "transcription regulation"
  }, {
    "@id" : 29962,
    "s" : 27411,
    "t" : 28078,
    "i" : "transcription regulation"
  }, {
    "@id" : 29961,
    "s" : 27411,
    "t" : 28360,
    "i" : "transcription regulation"
  }, {
    "@id" : 29960,
    "s" : 27411,
    "t" : 28244,
    "i" : "transcription regulation"
  }, {
    "@id" : 29959,
    "s" : 27411,
    "t" : 28148,
    "i" : "transcription regulation"
  }, {
    "@id" : 29958,
    "s" : 27410,
    "t" : 28174,
    "i" : "interacts with"
  }, {
    "@id" : 29957,
    "s" : 27409,
    "t" : 27816,
    "i" : "interacts with"
  }, {
    "@id" : 29956,
    "s" : 27407,
    "t" : 28496,
    "i" : "interacts with"
  }, {
    "@id" : 29955,
    "s" : 27406,
    "t" : 28496,
    "i" : "interacts with"
  }, {
    "@id" : 29954,
    "s" : 27405,
    "t" : 28028,
    "i" : "interacts with"
  }, {
    "@id" : 29953,
    "s" : 27404,
    "t" : 28309,
    "i" : "interacts with"
  }, {
    "@id" : 29952,
    "s" : 27403,
    "t" : 28309,
    "i" : "interacts with"
  }, {
    "@id" : 29951,
    "s" : 27402,
    "t" : 27555,
    "i" : "interacts with"
  }, {
    "@id" : 29950,
    "s" : 27401,
    "t" : 28574,
    "i" : "interacts with"
  }, {
    "@id" : 29949,
    "s" : 27400,
    "t" : 28800,
    "i" : "interacts with"
  }, {
    "@id" : 29948,
    "s" : 27399,
    "t" : 28028,
    "i" : "interacts with"
  }, {
    "@id" : 29947,
    "s" : 27398,
    "t" : 28309,
    "i" : "interacts with"
  }, {
    "@id" : 29946,
    "s" : 27397,
    "t" : 28236,
    "i" : "interacts with"
  }, {
    "@id" : 29945,
    "s" : 27397,
    "t" : 28895,
    "i" : "interacts with"
  }, {
    "@id" : 29944,
    "s" : 27396,
    "t" : 28309,
    "i" : "interacts with"
  }, {
    "@id" : 29943,
    "s" : 27395,
    "t" : 28309,
    "i" : "interacts with"
  }, {
    "@id" : 29942,
    "s" : 27394,
    "t" : 28309,
    "i" : "interacts with"
  }, {
    "@id" : 29941,
    "s" : 27393,
    "t" : 28593,
    "i" : "interacts with"
  }, {
    "@id" : 29940,
    "s" : 27392,
    "t" : 28895,
    "i" : "interacts with"
  }, {
    "@id" : 29939,
    "s" : 27391,
    "t" : 28593,
    "i" : "interacts with"
  }, {
    "@id" : 29938,
    "s" : 27390,
    "t" : 28309,
    "i" : "interacts with"
  }, {
    "@id" : 29937,
    "s" : 27389,
    "t" : 28236,
    "i" : "interacts with"
  }, {
    "@id" : 29936,
    "s" : 27388,
    "t" : 27806,
    "i" : "interacts with"
  }, {
    "@id" : 29935,
    "s" : 27387,
    "t" : 28309,
    "i" : "interacts with"
  }, {
    "@id" : 29934,
    "s" : 27386,
    "t" : 28261,
    "i" : "interacts with"
  }, {
    "@id" : 29933,
    "s" : 27385,
    "t" : 28593,
    "i" : "interacts with"
  }, {
    "@id" : 29932,
    "s" : 27384,
    "t" : 28593,
    "i" : "interacts with"
  }, {
    "@id" : 29931,
    "s" : 27383,
    "t" : 28914,
    "i" : "interacts with"
  }, {
    "@id" : 29930,
    "s" : 27382,
    "t" : 29000,
    "i" : "interacts with"
  }, {
    "@id" : 29929,
    "s" : 27381,
    "t" : 28914,
    "i" : "interacts with"
  }, {
    "@id" : 29928,
    "s" : 27380,
    "t" : 29000,
    "i" : "interacts with"
  }, {
    "@id" : 29927,
    "s" : 27379,
    "t" : 28809,
    "i" : "interacts with"
  }, {
    "@id" : 29926,
    "s" : 27378,
    "t" : 28294,
    "i" : "interacts with"
  }, {
    "@id" : 29925,
    "s" : 27377,
    "t" : 28914,
    "i" : "interacts with"
  }, {
    "@id" : 29924,
    "s" : 27376,
    "t" : 28574,
    "i" : "interacts with"
  }, {
    "@id" : 29923,
    "s" : 27375,
    "t" : 28128,
    "i" : "interacts with"
  }, {
    "@id" : 29922,
    "s" : 27374,
    "t" : 28574,
    "i" : "interacts with"
  }, {
    "@id" : 29921,
    "s" : 27373,
    "t" : 29000,
    "i" : "interacts with"
  }, {
    "@id" : 29920,
    "s" : 27372,
    "t" : 28574,
    "i" : "interacts with"
  }, {
    "@id" : 29919,
    "s" : 27371,
    "t" : 28128,
    "i" : "interacts with"
  }, {
    "@id" : 29918,
    "s" : 27370,
    "t" : 29000,
    "i" : "interacts with"
  }, {
    "@id" : 29917,
    "s" : 27369,
    "t" : 28574,
    "i" : "interacts with"
  }, {
    "@id" : 29916,
    "s" : 27368,
    "t" : 28309,
    "i" : "interacts with"
  }, {
    "@id" : 29915,
    "s" : 27367,
    "t" : 28574,
    "i" : "interacts with"
  }, {
    "@id" : 29914,
    "s" : 27366,
    "t" : 28128,
    "i" : "interacts with"
  }, {
    "@id" : 29913,
    "s" : 27365,
    "t" : 27555,
    "i" : "interacts with"
  }, {
    "@id" : 29912,
    "s" : 27364,
    "t" : 28574,
    "i" : "interacts with"
  }, {
    "@id" : 29911,
    "s" : 27363,
    "t" : 28574,
    "i" : "interacts with"
  }, {
    "@id" : 29910,
    "s" : 27362,
    "t" : 28574,
    "i" : "interacts with"
  }, {
    "@id" : 29909,
    "s" : 27361,
    "t" : 28028,
    "i" : "interacts with"
  }, {
    "@id" : 29908,
    "s" : 27360,
    "t" : 27555,
    "i" : "interacts with"
  }, {
    "@id" : 29907,
    "s" : 27359,
    "t" : 27555,
    "i" : "interacts with"
  }, {
    "@id" : 29906,
    "s" : 27358,
    "t" : 28541,
    "i" : "interacts with"
  }, {
    "@id" : 29905,
    "s" : 27357,
    "t" : 27760,
    "i" : "interacts with"
  } ]
}, {
  "cyTableColumn" : [ {
    "s" : 27347,
    "applies_to" : "node_table",
    "n" : "shared name"
  }, {
    "s" : 27347,
    "applies_to" : "node_table",
    "n" : "name"
  }, {
    "s" : 27347,
    "applies_to" : "node_table",
    "n" : "selected",
    "d" : "boolean"
  }, {
    "s" : 27347,
    "applies_to" : "node_table",
    "n" : "degree.layout",
    "d" : "integer"
  }, {
    "s" : 27347,
    "applies_to" : "node_table",
    "n" : "Matching.Attribute",
    "d" : "list_of_string"
  }, {
    "s" : 27347,
    "applies_to" : "node_table",
    "n" : "Matching.Attribute.1",
    "d" : "list_of_string"
  }, {
    "s" : 27347,
    "applies_to" : "node_table",
    "n" : "-Direct Regulation (%)",
    "d" : "double"
  }, {
    "s" : 27347,
    "applies_to" : "node_table",
    "n" : "-Direct Regulation",
    "d" : "integer"
  }, {
    "s" : 27347,
    "applies_to" : "node_table",
    "n" : "node_expression_state",
    "d" : "double"
  }, {
    "s" : 27347,
    "applies_to" : "node_table",
    "n" : "+Direct Regulation",
    "d" : "integer"
  }, {
    "s" : 27347,
    "applies_to" : "node_table",
    "n" : "time3 (log2)",
    "d" : "double"
  }, {
    "s" : 27347,
    "applies_to" : "node_table",
    "n" : "Specificity",
    "d" : "double"
  }, {
    "s" : 27347,
    "applies_to" : "node_table",
    "n" : "node_type"
  }, {
    "s" : 27347,
    "applies_to" : "node_table",
    "n" : "time2 (log2)",
    "d" : "double"
  }, {
    "s" : 27347,
    "applies_to" : "node_table",
    "n" : "first_DE_index",
    "d" : "integer"
  }, {
    "s" : 27347,
    "applies_to" : "node_table",
    "n" : "time1 (log2)",
    "d" : "double"
  }, {
    "s" : 27347,
    "applies_to" : "node_table",
    "n" : "first_DE_name"
  }, {
    "s" : 27347,
    "applies_to" : "node_table",
    "n" : "Yield",
    "d" : "double"
  }, {
    "s" : 27347,
    "applies_to" : "node_table",
    "n" : "+Direct Regulation (%)",
    "d" : "double"
  }, {
    "s" : 27347,
    "applies_to" : "edge_table",
    "n" : "shared name"
  }, {
    "s" : 27347,
    "applies_to" : "edge_table",
    "n" : "shared interaction"
  }, {
    "s" : 27347,
    "applies_to" : "edge_table",
    "n" : "name"
  }, {
    "s" : 27347,
    "applies_to" : "edge_table",
    "n" : "selected",
    "d" : "boolean"
  }, {
    "s" : 27347,
    "applies_to" : "edge_table",
    "n" : "interaction"
  }, {
    "s" : 27347,
    "applies_to" : "edge_table",
    "n" : "count_T6"
  }, {
    "s" : 27347,
    "applies_to" : "edge_table",
    "n" : "source"
  }, {
    "s" : 27347,
    "applies_to" : "edge_table",
    "n" : "state2"
  }, {
    "s" : 27347,
    "applies_to" : "edge_table",
    "n" : "type"
  }, {
    "s" : 27347,
    "applies_to" : "edge_table",
    "n" : "pvalueT0"
  }, {
    "s" : 27347,
    "applies_to" : "edge_table",
    "n" : "state1"
  }, {
    "s" : 27347,
    "applies_to" : "edge_table",
    "n" : "gene_target"
  }, {
    "s" : 27347,
    "applies_to" : "edge_table",
    "n" : "pvalueT48"
  }, {
    "s" : 27347,
    "applies_to" : "edge_table",
    "n" : "count_T0"
  }, {
    "s" : 27347,
    "applies_to" : "edge_table",
    "n" : "corr_T0",
    "d" : "double"
  }, {
    "s" : 27347,
    "applies_to" : "edge_table",
    "n" : "corr_T48",
    "d" : "double"
  }, {
    "s" : 27347,
    "applies_to" : "edge_table",
    "n" : "gene2"
  }, {
    "s" : 27347,
    "applies_to" : "edge_table",
    "n" : "gene1"
  }, {
    "s" : 27347,
    "applies_to" : "edge_table",
    "n" : "is_inhibition"
  }, {
    "s" : 27347,
    "applies_to" : "edge_table",
    "n" : "pvalueT6"
  }, {
    "s" : 27347,
    "applies_to" : "edge_table",
    "n" : "TF"
  }, {
    "s" : 27347,
    "applies_to" : "edge_table",
    "n" : "TG"
  }, {
    "s" : 27347,
    "applies_to" : "edge_table",
    "n" : "corr_T6",
    "d" : "double"
  }, {
    "s" : 27347,
    "applies_to" : "edge_table",
    "n" : "count_T48"
  }, {
    "s" : 27347,
    "applies_to" : "edge_table",
    "n" : "corr",
    "d" : "double"
  }, {
    "s" : 27347,
    "applies_to" : "network_table",
    "n" : "shared name"
  }, {
    "s" : 27347,
    "applies_to" : "network_table",
    "n" : "name"
  }, {
    "s" : 27347,
    "applies_to" : "network_table",
    "n" : "selected",
    "d" : "boolean"
  }, {
    "s" : 27347,
    "applies_to" : "network_table",
    "n" : "__Annotations",
    "d" : "list_of_string"
  } ]
}, {
  "networkAttributes" : [ {
    "n" : "name",
    "v" : "Merged Network_1"
  }, {
    "n" : "selected",
    "v" : "false",
    "d" : "boolean"
  }, {
    "s" : 27347,
    "n" : "name",
    "v" : "P19_eGRN"
  }, {
    "s" : 27347,
    "n" : "selected",
    "v" : "true",
    "d" : "boolean"
  } ]
}, {
  "nodeAttributes" : [ {
    "s" : 27347,
    "po" : 29904,
    "n" : "degree.layout",
    "v" : "2",
    "d" : "integer"
  }, {
    "s" : 27347,
    "po" : 29904,
    "n" : "Matching.Attribute",
    "v" : [ "chr19_58587500" ],
    "d" : "list_of_string"
  }, {
    "s" : 27347,
    "po" : 29904,
    "n" : "Matching.Attribute.1",
    "v" : [ "chr19_58587500" ],
    "d" : "list_of_string"
  }, {
    "s" : 27347,
    "po" : 29904,
    "n" : "-Direct Regulation (%)",
    "v" : "0.0",
    "d" : "double"
  }, {
    "s" : 27347,
    "po" : 29904,
    "n" : "-Direct Regulation",
    "v" : "0",
    "d" : "integer"
  }, {
    "s" : 27347,
    "po" : 29904,
    "n" : "node_expression_state",
    "v" : "100.0",
    "d" : "double"
  }, {
    "s" : 27347,
    "po" : 29904,
    "n" : "+Direct Regulation",
    "v" : "1",
    "d" : "integer"
  }, {
    "s" : 27347,
    "po" : 29904,
    "n" : "time3 (log2)",
    "v" : "2.0",
    "d" : "double"
  }, {
    "s" : 27347,
    "po" : 29904,
    "n" : "Specificity",
    "v" : "100.0",
    "d" : "double"
  }, {
    "s" : 27347,
    "po" : 29904,
    "n" : "node_type",
    "v" : "-"
  }, {
    "s" : 27347,
    "po" : 29904,
    "n" : "time2 (log2)",
    "v" : "2.0",
    "d" : "double"
  }, {
    "s" : 27347,
    "po" : 29904,
    "n" : "first_DE_index",
    "v" : "2",
    "d" : "integer"
  }, {
    "s" : 27347,
    "po" : 29904,
    "n" : "time1 (log2)",
    "v" : "2.0",
    "d" : "double"
  }, {
    "s" : 27347,
    "po" : 29904,
    "n" : "first_DE_name",
    "v" : "time3 (log2)"
  }, {
    "s" : 27347,
    "po" : 29904,
    "n" : "name",
    "v" : "chr19_58587500"
  }, {
    "s" : 27347,
    "po" : 29904,
    "n" : "Yield",
    "v" : "0.08340283569641367",
    "d" : "double"
  }, {
    "s" : 27347,
    "po" : 29904,
    "n" : "+Direct Regulation (%)",
    "v" : "100.0",
    "d" : "double"
  }, {
    "s" : 27347,
    "po" : 29904,
    "n" : "selected",
    "v" : "false",
    "d" : "boolean"
  }, {
    "s" : 27347,
    "po" : 29903,
    "n" : "degree.layout",
    "v" : "3",
    "d" : "integer"
  }, {
    "s" : 27347,
    "po" : 29903,
    "n" : "Matching.Attribute",
    "v" : [ "chr5_75552500" ],
    "d" : "list_of_string"
  }, {
    "s" : 27347,
    "po" : 29903,
    "n" : "Matching.Attribute.1",
    "v" : [ "chr5_75552500" ],
    "d" : "list_of_string"
  }, {
    "s" : 27347,
    "po" : 29903,
    "n" : "-Direct Regulation (%)",
    "v" : "0.0",
    "d" : "double"
  }, {
    "s" : 27347,
    "po" : 29903,
    "n" : "-Direct Regulation",
    "v" : "0",
    "d" : "integer"
  }, {
    "s" : 27347,
    "po" : 29903,
    "n" : "node_expression_state",
    "v" : "100.0",
    "d" : "double"
  }, {
    "s" : 27347,
    "po" : 29903,
    "n" : "+Direct Regulation",
    "v" : "1",
    "d" : "integer"
  }, {
    "s" : 27347,
    "po" : 29903,
    "n" : "time3 (log2)",
    "v" : "2.0",
    "d" : "double"
  }, {
    "s" : 27347,
    "po" : 29903,
    "n" : "Specificity",
    "v" : "100.0",
    "d" : "double"
  }, {
    "s" : 27347,
    "po" : 29903,
    "n" : "node_type",
    "v" : "-"
  }, {
    "s" : 27347,
    "po" : 29903,
    "n" : "time2 (log2)",
    "v" : "2.0",
    "d" : "double"
  }, {
    "s" : 27347,
    "po" : 29903,
    "n" : "first_DE_index",
    "v" : "1",
    "d" : "integer"
  }, {
    "s" : 27347,
    "po" : 29903,
    "n" : "time1 (log2)",
    "v" : "2.0",
    "d" : "double"
  }, {
    "s" : 27347,
    "po" : 29903,
    "n" : "first_DE_name",
    "v" : "time2 (log2)"
  }, {
    "s" : 27347,
    "po" : 29903,
    "n" : "name",
    "v" : "chr5_75552500"
  }, {
    "s" : 27347,
    "po" : 29903,
    "n" : "Yield",
    "v" : "0.08340283569641367",
    "d" : "double"
  }, {
    "s" : 27347,
    "po" : 29903,
    "n" : "+Direct Regulation (%)",
    "v" : "100.0",
    "d" : "double"
  }, {
    "s" : 27347,
    "po" : 29903,
    "n" : "selected",
    "v" : "false",
    "d" : "boolean"
  }, {
    "s" : 27347,
    "po" : 29902,
    "n" : "degree.layout",
    "v" : "2",
    "d" : "integer"
  }, {
    "s" : 27347,
    "po" : 29902,
    "n" : "Matching.Attribute",
    "v" : [ "chr5_76087500" ],
    "d" : "list_of_string"
  }, {
    "s" : 27347,
    "po" : 29902,
    "n" : "Matching.Attribute.1",
    "v" : [ "chr5_76087500" ],
    "d" : "list_of_string"
  }, {
    "s" : 27347,
    "po" : 29902,
    "n" : "-Direct Regulation (%)",
    "v" : "0.0",
    "d" : "double"
  }, {
    "s" : 27347,
    "po" : 29902,
    "n" : "-Direct Regulation",
    "v" : "0",
    "d" : "integer"
  }, {
    "s" : 27347,
    "po" : 29902,
    "n" : "node_expression_state",
    "v" : "100.0",
    "d" : "double"
  }, {
    "s" : 27347,
    "po" : 29902,
    "n" : "+Direct Regulation",
    "v" : "1",
    "d" : "integer"
  }, {
    "s" : 27347,
    "po" : 29902,
    "n" : "time3 (log2)",
    "v" : "2.0",
    "d" : "double"
  }, {
    "s" : 27347,
    "po" : 29902,
    "n" : "Specificity",
    "v" : "100.0",
    "d" : "double"
  }, {
    "s" : 27347,
    "po" : 29902,
    "n" : "node_type",
    "v" : "-"
  }, {
    "s" : 27347,
    "po" : 29902,
    "n" : "time2 (log2)",
    "v" : "2.0",
    "d" : "double"
  }, {
    "s" : 27347,
    "po" : 29902,
    "n" : "first_DE_index",
    "v" : "2",
    "d" : "integer"
  }, {
    "s" : 27347,
    "po" : 29902,
    "n" : "time1 (log2)",
    "v" : "2.0",
    "d" : "double"
  }, {
    "s" : 27347,
    "po" : 29902,
    "n" : "first_DE_name",
    "v" : "time3 (log2)"
  }, {
    "s" : 27347,
    "po" : 29902,
    "n" : "name",
    "v" : "chr5_76087500"
  }, {
    "s" : 27347,
    "po" : 29902,
    "n" : "Yield",
    "v" : "0.08340283569641367",
    "d" : "double"
  }, {
    "s" : 27347,
    "po" : 29902,
    "n" : "+Direct Regulation (%)",
    "v" : "100.0",
    "d" : "double"
  }, {
    "s" : 27347,
    "po" : 29902,
    "n" : "selected",
    "v" : "false",
    "d" : "boolean"
  }, {
    "s" : 27347,
    "po" : 29901,
    "n" : "degree.layout",
    "v" : "2",
    "d" : "integer"
  }, {
    "s" : 27347,
    "po" : 29901,
    "n" : "Matching.Attribute",
    "v" : [ "chr19_58472500" ],
    "d" : "list_of_string"
  }, {
    "s" : 27347,
    "po" : 29901,
    "n" : "Matching.Attribute.1",
    "v" : [ "chr19_58472500" ],
    "d" : "list_of_string"
  }, {
    "s" : 27347,
    "po" : 29901,
    "n" : "-Direct Regulation (%)",
    "v" : "0.0",
    "d" : "double"
  }, {
    "s" : 27347,
    "po" : 29901,
    "n" : "-Direct Regulation",
    "v" : "0",
    "d" : "integer"
  }, {
    "s" : 27347,
    "po" : 29901,
    "n" : "node_expression_state",
    "v" : "100.0",
    "d" : "double"
  }, {
    "s" : 27347,
    "po" : 29901,
    "n" : "+Direct Regulation",
    "v" : "1",
    "d" : "integer"
  }, {
    "s" : 27347,
    "po" : 29901,
    "n" : "time3 (log2)",
    "v" : "2.0",
    "d" : "double"
  }, {
    "s" : 27347,
    "po" : 29901,
    "n" : "Specificity",
    "v" : "100.0",
    "d" : "double"
  }, {
    "s" : 27347,
    "po" : 29901,
    "n" : "node_type",
    "v" : "-"
  }, {
    "s" : 27347,
    "po" : 29901,
    "n" : "time2 (log2)",
    "v" : "2.0",
    "d" : "double"
  }, {
    "s" : 27347,
    "po" : 29901,
    "n" : "first_DE_index",
    "v" : "2",
    "d" : "integer"
  }, {
    "s" : 27347,
    "po" : 29901,
    "n" : "time1 (log2)",
    "v" : "2.0",
    "d" : "double"
  }, {
    "s" : 27347,
    "po" : 29901,
    "n" : "first_DE_name",
    "v" : "time3 (log2)"
  }, {
    "s" : 27347,
    "po" : 29901,
    "n" : "name",
    "v" : "chr19_58472500"
  }, {
    "s" : 27347,
    "po" : 29901,
    "n" : "Yield",
    "v" : "0.08340283569641367",
    "d" : "double"
  }, {
    "s" : 27347,
    "po" : 29901,
    "n" : "+Direct Regulation (%)",
    "v" : "100.0",
    "d" : "double"
  }, {
    "s" : 27347,
    "po" : 29901,
    "n" : "selected",
    "v" : "false",
    "d" : "boolean"
  }, {
    "s" : 27347,
    "po" : 29900,
    "n" : "degree.layout",
    "v" : "3",
    "d" : "integer"
  }, {
    "s" : 27347,
    "po" : 29900,
    "n" : "Matching.Attribute",
    "v" : [ "chr5_75357500" ],
    "d" : "list_of_string"
  }, {
    "s" : 27347,
    "po" : 29900,
    "n" : "Matching.Attribute.1",
    "v" : [ "chr5_75357500" ],
    "d" : "list_of_string"
  }, {
    "s" : 27347,
    "po" : 29900,
    "n" : "-Direct Regulation (%)",
    "v" : "0.0",
    "d" : "double"
  }, {
    "s" : 27347,
    "po" : 29900,
    "n" : "-Direct Regulation",
    "v" : "0",
    "d" : "integer"
  }, {
    "s" : 27347,
    "po" : 29900,
    "n" : "node_expression_state",
    "v" : "100.0",
    "d" : "double"
  }, {
    "s" : 27347,
    "po" : 29900,
    "n" : "+Direct Regulation",
    "v" : "1",
    "d" : "integer"
  }, {
    "s" : 27347,
    "po" : 29900,
    "n" : "time3 (log2)",
    "v" : "2.0",
    "d" : "double"
  }, {
    "s" : 27347,
    "po" : 29900,
    "n" : "Specificity",
    "v" : "100.0",
    "d" : "double"
  }, {
    "s" : 27347,
    "po" : 29900,
    "n" : "node_type",
    "v" : "-"
  }, {
    "s" : 27347,
    "po" : 29900,
    "n" : "time2 (log2)",
    "v" : "2.0",
    "d" : "double"
  }, {
    "s" : 27347,
    "po" : 29900,
    "n" : "first_DE_index",
    "v" : "1",
    "d" : "integer"
  }, {
    "s" : 27347,
    "po" : 29900,
    "n" : "time1 (log2)",
    "v" : "2.0",
    "d" : "double"
  }, {
    "s" : 27347,
    "po" : 29900,
    "n" : "first_DE_name",
    "v" : "time2 (log2)"
  }, {
    "s" : 27347,
    "po" : 29900,
    "n" : "name",
    "v" : "chr5_75357500"
  }, {
    "s" : 27347,
    "po" : 29900,
    "n" : "Yield",
    "v" : "0.08340283569641367",
    "d" : "double"
  }, {
    "s" : 27347,
    "po" : 29900,
    "n" : "+Direct Regulation (%)",
    "v" : "100.0",
    "d" : "double"
  }, {
    "s" : 27347,
    "po" : 29900,
    "n" : "selected",
    "v" : "false",
    "d" : "boolean"
  }, {
    "s" : 27347,
    "po" : 29899,
    "n" : "degree.layout",
    "v" : "2",
    "d" : "integer"
  }, {
    "s" : 27347,
    "po" : 29899,
    "n" : "Matching.Attribute",
    "v" : [ "chr5_75352500" ],
    "d" : "list_of_string"
  }, {
    "s" : 27347,
    "po" : 29899,
    "n" : "Matching.Attribute.1",
    "v" : [ "chr5_75352500" ],
    "d" : "list_of_string"
  }, {
    "s" : 27347,
    "po" : 29899,
    "n" : "-Direct Regulation (%)",
    "v" : "0.0",
    "d" : "double"
  }, {
    "s" : 27347,
    "po" : 29899,
    "n" : "-Direct Regulation",
    "v" : "0",
    "d" : "integer"
  }, {
    "s" : 27347,
    "po" : 29899,
    "n" : "node_expression_state",
    "v" : "100.0",
    "d" : "double"
  }, {
    "s" : 27347,
    "po" : 29899,
    "n" : "+Direct Regulation",
    "v" : "1",
    "d" : "integer"
  }, {
    "s" : 27347,
    "po" : 29899,
    "n" : "time3 (log2)",
    "v" : "2.0",
    "d" : "double"
  }, {
    "s" : 27347,
    "po" : 29899,
    "n" : "Specificity",
    "v" : "100.0",
    "d" : "double"
  }, {
    "s" : 27347,
    "po" : 29899,
    "n" : "node_type",
    "v" : "-"
  }, {
    "s" : 27347,
    "po" : 29899,
    "n" : "time2 (log2)",
    "v" : "2.0",
    "d" : "double"
  }, {
    "s" : 27347,
    "po" : 29899,
    "n" : "first_DE_index",
    "v" : "2",
    "d" : "integer"
  }, {
    "s" : 27347,
    "po" : 29899,
    "n" : "time1 (log2)",
    "v" : "2.0",
    "d" : "double"
  }, {
    "s" : 27347,
    "po" : 29899,
    "n" : "first_DE_name",
    "v" : "time3 (log2)"
  }, {
    "s" : 27347,
    "po" : 29899,
    "n" : "name",
    "v" : "chr5_75352500"
  }, {
    "s" : 27347,
    "po" : 29899,
    "n" : "Yield",
    "v" : "0.08340283569641367",
    "d" : "double"
  }, {
    "s" : 27347,
    "po" : 29899,
    "n" : "+Direct Regulation (%)",
    "v" : "100.0",
    "d" : "double"
  }, {
    "s" : 27347,
    "po" : 29899,
    "n" : "selected",
    "v" : "false",
    "d" : "boolean"
  }, {
    "s" : 27347,
    "po" : 29898,
    "n" : "degree.layout",
    "v" : "2",
    "d" : "integer"
  }, {
    "s" : 27347,
    "po" : 29898,
    "n" : "Matching.Attribute",
    "v" : [ "chr19_58452500" ],
    "d" : "list_of_string"
  }, {
    "s" : 27347,
    "po" : 29898,
    "n" : "Matching.Attribute.1",
    "v" : [ "chr19_58452500" ],
    "d" : "list_of_string"
  }, {
    "s" : 27347,
    "po" : 29898,
    "n" : "-Direct Regulation (%)",
    "v" : "0.0",
    "d" : "double"
  }, {
    "s" : 27347,
    "po" : 29898,
    "n" : "-Direct Regulation",
    "v" : "0",
    "d" : "integer"
  }, {
    "s" : 27347,
    "po" : 29898,
    "n" : "node_expression_state",
    "v" : "100.0",
    "d" : "double"
  }, {
    "s" : 27347,
    "po" : 29898,
    "n" : "+Direct Regulation",
    "v" : "1",
    "d" : "integer"
  }, {
    "s" : 27347,
    "po" : 29898,
    "n" : "time3 (log2)",
    "v" : "2.0",
    "d" : "double"
  }, {
    "s" : 27347,
    "po" : 29898,
    "n" : "Specificity",
    "v" : "100.0",
    "d" : "double"
  }, {
    "s" : 27347,
    "po" : 29898,
    "n" : "node_type",
    "v" : "-"
  }, {
    "s" : 27347,
    "po" : 29898,
    "n" : "time2 (log2)",
    "v" : "2.0",
    "d" : "double"
  }, {
    "s" : 27347,
    "po" : 29898,
    "n" : "first_DE_index",
    "v" : "2",
    "d" : "integer"
  }, {
    "s" : 27347,
    "po" : 29898,
    "n" : "time1 (log2)",
    "v" : "2.0",
    "d" : "double"
  }, {
    "s" : 27347,
    "po" : 29898,
    "n" : "first_DE_name",
    "v" : "time3 (log2)"
  }, {
    "s" : 27347,
    "po" : 29898,
    "n" : "name",
    "v" : "chr19_58452500"
  }, {
    "s" : 27347,
    "po" : 29898,
    "n" : "Yield",
    "v" : "0.08340283569641367",
    "d" : "double"
  }, {
    "s" : 27347,
    "po" : 29898,
    "n" : "+Direct Regulation (%)",
    "v" : "100.0",
    "d" : "double"
  }, {
    "s" : 27347,
    "po" : 29898,
    "n" : "selected",
    "v" : "false",
    "d" : "boolean"
  }, {
    "s" : 27347,
    "po" : 29897,
    "n" : "degree.layout",
    "v" : "2",
    "d" : "integer"
  }, {
    "s" : 27347,
    "po" : 29897,
    "n" : "Matching.Attribute",
    "v" : [ "chr5_75557500" ],
    "d" : "list_of_string"
  }, {
    "s" : 27347,
    "po" : 29897,
    "n" : "Matching.Attribute.1",
    "v" : [ "chr5_75557500" ],
    "d" : "list_of_string"
  }, {
    "s" : 27347,
    "po" : 29897,
    "n" : "-Direct Regulation (%)",
    "v" : "0.0",
    "d" : "double"
  }, {
    "s" : 27347,
    "po" : 29897,
    "n" : "-Direct Regulation",
    "v" : "0",
    "d" : "integer"
  }, {
    "s" : 27347,
    "po" : 29897,
    "n" : "node_expression_state",
    "v" : "100.0",
    "d" : "double"
  }, {
    "s" : 27347,
    "po" : 29897,
    "n" : "+Direct Regulation",
    "v" : "1",
    "d" : "integer"
  }, {
    "s" : 27347,
    "po" : 29897,
    "n" : "time3 (log2)",
    "v" : "2.0",
    "d" : "double"
  }, {
    "s" : 27347,
    "po" : 29897,
    "n" : "Specificity",
    "v" : "100.0",
    "d" : "double"
  }, {
    "s" : 27347,
    "po" : 29897,
    "n" : "node_type",
    "v" : "-"
  }, {
    "s" : 27347,
    "po" : 29897,
    "n" : "time2 (log2)",
    "v" : "2.0",
    "d" : "double"
  }, {
    "s" : 27347,
    "po" : 29897,
    "n" : "first_DE_index",
    "v" : "1",
    "d" : "integer"
  }, {
    "s" : 27347,
    "po" : 29897,
    "n" : "time1 (log2)",
    "v" : "2.0",
    "d" : "double"
  }, {
    "s" : 27347,
    "po" : 29897,
    "n" : "first_DE_name",
    "v" : "time2 (log2)"
  }, {
    "s" : 27347,
    "po" : 29897,
    "n" : "name",
    "v" : "chr5_75557500"
  }, {
    "s" : 27347,
    "po" : 29897,
    "n" : "Yield",
    "v" : "0.08340283569641367",
    "d" : "double"
  }, {
    "s" : 27347,
    "po" : 29897,
    "n" : "+Direct Regulation (%)",
    "v" : "100.0",
    "d" : "double"
  }, {
    "s" : 27347,
    "po" : 29897,
    "n" : "selected",
    "v" : "false",
    "d" : "boolean"
  }, {
    "s" : 27347,
    "po" : 29896,
    "n" : "degree.layout",
    "v" : "2",
    "d" : "integer"
  }, {
    "s" : 27347,
    "po" : 29896,
    "n" : "Matching.Attribute",
    "v" : [ "chr11_112057500" ],
    "d" : "list_of_string"
  }, {
    "s" : 27347,
    "po" : 29896,
    "n" : "Matching.Attribute.1",
    "v" : [ "chr11_112057500" ],
    "d" : "list_of_string"
  }, {
    "s" : 27347,
    "po" : 29896,
    "n" : "-Direct Regulation (%)",
    "v" : "0.0",
    "d" : "double"
  }, {
    "s" : 27347,
    "po" : 29896,
    "n" : "-Direct Regulation",
    "v" : "0",
    "d" : "integer"
  }, {
    "s" : 27347,
    "po" : 29896,
    "n" : "node_expression_state",
    "v" : "50.0",
    "d" : "double"
  }, {
    "s" : 27347,
    "po" : 29896,
    "n" : "+Direct Regulation",
    "v" : "1",
    "d" : "integer"
  }, {
    "s" : 27347,
    "po" : 29896,
    "n" : "time3 (log2)",
    "v" : "2.0",
    "d" : "double"
  }, {
    "s" : 27347,
    "po" : 29896,
    "n" : "Specificity",
    "v" : "100.0",
    "d" : "double"
  }, {
    "s" : 27347,
    "po" : 29896,
    "n" : "node_type",
    "v" : "-"
  }, {
    "s" : 27347,
    "po" : 29896,
    "n" : "time2 (log2)",
    "v" : "2.0",
    "d" : "double"
  }, {
    "s" : 27347,
    "po" : 29896,
    "n" : "first_DE_index",
    "v" : "2",
    "d" : "integer"
  }, {
    "s" : 27347,
    "po" : 29896,
    "n" : "time1 (log2)",
    "v" : "2.0",
    "d" : "double"
  }, {
    "s" : 27347,
    "po" : 29896,
    "n" : "first_DE_name",
    "v" : "time3 (log2)"
  }, {
    "s" : 27347,
    "po" : 29896,
    "n" : "name",
    "v" : "chr11_112057500"
  }, {
    "s" : 27347,
    "po" : 29896,
    "n" : "Yield",
    "v" : "91.57631359466222",
    "d" : "double"
  }, {
    "s" : 27347,
    "po" : 29896,
    "n" : "+Direct Regulation (%)",
    "v" : "100.0",
    "d" : "double"
  }, {
    "s" : 27347,
    "po" : 29896,
    "n" : "selected",
    "v" : "false",
    "d" : "boolean"
  }, {
    "s" : 27347,
    "po" : 29895,
    "n" : "degree.layout",
    "v" : "3",
    "d" : "integer"
  }, {
    "s" : 27347,
    "po" : 29895,
    "n" : "Matching.Attribute",
    "v" : [ "chr11_18652500" ],
    "d" : "list_of_string"
  }, {
    "s" : 27347,
    "po" : 29895,
    "n" : "Matching.Attribute.1",
    "v" : [ "chr11_18652500" ],
    "d" : "list_of_string"
  }, {
    "s" : 27347,
    "po" : 29895,
    "n" : "-Direct Regulation (%)",
    "v" : "0.0",
    "d" : "double"
  }, {
    "s" : 27347,
    "po" : 29895,
    "n" : "-Direct Regulation",
    "v" : "0",
    "d" : "integer"
  }, {
    "s" : 27347,
    "po" : 29895,
    "n" : "node_expression_state",
    "v" : "50.0",
    "d" : "double"
  }, {
    "s" : 27347,
    "po" : 29895,
    "n" : "+Direct Regulation",
    "v" : "1",
    "d" : "integer"
  }, {
    "s" : 27347,
    "po" : 29895,
    "n" : "time3 (log2)",
    "v" : "2.0",
    "d" : "double"
  }, {
    "s" : 27347,
    "po" : 29895,
    "n" : "Specificity",
    "v" : "100.0",
    "d" : "double"
  }, {
    "s" : 27347,
    "po" : 29895,
    "n" : "node_type",
    "v" : "-"
  }, {
    "s" : 27347,
    "po" : 29895,
    "n" : "time2 (log2)",
    "v" : "2.0",
    "d" : "double"
  }, {
    "s" : 27347,
    "po" : 29895,
    "n" : "first_DE_index",
    "v" : "2",
    "d" : "integer"
  }, {
    "s" : 27347,
    "po" : 29895,
    "n" : "time1 (log2)",
    "v" : "2.0",
    "d" : "double"
  }, {
    "s" : 27347,
    "po" : 29895,
    "n" : "first_DE_name",
    "v" : "time3 (log2)"
  }, {
    "s" : 27347,
    "po" : 29895,
    "n" : "name",
    "v" : "chr11_18652500"
  }, {
    "s" : 27347,
    "po" : 29895,
    "n" : "Yield",
    "v" : "91.57631359466222",
    "d" : "double"
  }, {
    "s" : 27347,
    "po" : 29895,
    "n" : "+Direct Regulation (%)",
    "v" : "100.0",
    "d" : "double"
  }, {
    "s" : 27347,
    "po" : 29895,
    "n" : "selected",
    "v" : "false",
    "d" : "boolean"
  }, {
    "s" : 27347,
    "po" : 29894,
    "n" : "degree.layout",
    "v" : "2",
    "d" : "integer"
  }, {
    "s" : 27347,
    "po" : 29894,
    "n" : "Matching.Attribute",
    "v" : [ "chr11_18767500" ],
    "d" : "list_of_string"
  }, {
    "s" : 27347,
    "po" : 29894,
    "n" : "Matching.Attribute.1",
    "v" : [ "chr11_18767500" ],
    "d" : "list_of_string"
  }, {
    "s" : 27347,
    "po" : 29894,
    "n" : "-Direct Regulation (%)",
    "v" : "0.0",
    "d" : "double"
  }, {
    "s" : 27347,
    "po" : 29894,
    "n" : "-Direct Regulation",
    "v" : "0",
    "d" : "integer"
  }, {
    "s" : 27347,
    "po" : 29894,
    "n" : "node_expression_state",
    "v" : "50.0",
    "d" : "double"
  }, {
    "s" : 27347,
    "po" : 29894,
    "n" : "+Direct Regulation",
    "v" : "1",
    "d" : "integer"
  }, {
    "s" : 27347,
    "po" : 29894,
    "n" : "time3 (log2)",
    "v" : "2.0",
    "d" : "double"
  }, {
    "s" : 27347,
    "po" : 29894,
    "n" : "Specificity",
    "v" : "100.0",
    "d" : "double"
  }, {
    "s" : 27347,
    "po" : 29894,
    "n" : "node_type",
    "v" : "-"
  }, {
    "s" : 27347,
    "po" : 29894,
    "n" : "time2 (log2)",
    "v" : "2.0",
    "d" : "double"
  }, {
    "s" : 27347,
    "po" : 29894,
    "n" : "first_DE_index",
    "v" : "2",
    "d" : "integer"
  }, {
    "s" : 27347,
    "po" : 29894,
    "n" : "time1 (log2)",
    "v" : "2.0",
    "d" : "double"
  }, {
    "s" : 27347,
    "po" : 29894,
    "n" : "first_DE_name",
    "v" : "time3 (log2)"
  }, {
    "s" : 27347,
    "po" : 29894,
    "n" : "name",
    "v" : "chr11_18767500"
  }, {
    "s" : 27347,
    "po" : 29894,
    "n" : "Yield",
    "v" : "91.57631359466222",
    "d" : "double"
  }, {
    "s" : 27347,
    "po" : 29894,
    "n" : "+Direct Regulation (%)",
    "v" : "100.0",
    "d" : "double"
  }, {
    "s" : 27347,
    "po" : 29894,
    "n" : "selected",
    "v" : "false",
    "d" : "boolean"
  }, {
    "s" : 27347,
    "po" : 29893,
    "n" : "degree.layout",
    "v" : "2",
    "d" : "integer"
  }, {
    "s" : 27347,
    "po" : 29893,
    "n" : "Matching.Attribute",
    "v" : [ "chr11_18912500" ],
    "d" : "list_of_string"
  }, {
    "s" : 27347,
    "po" : 29893,
    "n" : "Matching.Attribute.1",
    "v" : [ "chr11_18912500" ],
    "d" : "list_of_string"
  }, {
    "s" : 27347,
    "po" : 29893,
    "n" : "-Direct Regulation (%)",
    "v" : "0.0",
    "d" : "double"
  }, {
    "s" : 27347,
    "po" : 29893,
    "n" : "-Direct Regulation",
    "v" : "0",
    "d" : "integer"
  }, {
    "s" : 27347,
    "po" : 29893,
    "n" : "node_expression_state",
    "v" : "50.0",
    "d" : "double"
  }, {
    "s" : 27347,
    "po" : 29893,
    "n" : "+Direct Regulation",
    "v" : "1",
    "d" : "integer"
  }, {
    "s" : 27347,
    "po" : 29893,
    "n" : "time3 (log2)",
    "v" : "2.0",
    "d" : "double"
  }, {
    "s" : 27347,
    "po" : 29893,
    "n" : "Specificity",
    "v" : "100.0",
    "d" : "double"
  }, {
    "s" : 27347,
    "po" : 29893,
    "n" : "node_type",
    "v" : "-"
  }, {
    "s" : 27347,
    "po" : 29893,
    "n" : "time2 (log2)",
    "v" : "2.0",
    "d" : "double"
  }, {
    "s" : 27347,
    "po" : 29893,
    "n" : "first_DE_index",
    "v" : "2",
    "d" : "integer"
  }, {
    "s" : 27347,
    "po" : 29893,
    "n" : "time1 (log2)",
    "v" : "2.0",
    "d" : "double"
  }, {
    "s" : 27347,
    "po" : 29893,
    "n" : "first_DE_name",
    "v" : "time3 (log2)"
  }, {
    "s" : 27347,
    "po" : 29893,
    "n" : "name",
    "v" : "chr11_18912500"
  }, {
    "s" : 27347,
    "po" : 29893,
    "n" : "Yield",
    "v" : "91.57631359466222",
    "d" : "double"
  }, {
    "s" : 27347,
    "po" : 29893,
    "n" : "+Direct Regulation (%)",
    "v" : "100.0",
    "d" : "double"
  }, {
    "s" : 27347,
    "po" : 29893,
    "n" : "selected",
    "v" : "false",
    "d" : "boolean"
  }, {
    "s" : 27347,
    "po" : 29892,
    "n" : "degree.layout",
    "v" : "2",
    "d" : "integer"
  }, {
    "s" : 27347,
    "po" : 29892,
    "n" : "Matching.Attribute",
    "v" : [ "chr11_112097500" ],
    "d" : "list_of_string"
  }, {
    "s" : 27347,
    "po" : 29892,
    "n" : "Matching.Attribute.1",
    "v" : [ "chr11_112097500" ],
    "d" : "list_of_string"
  }, {
    "s" : 27347,
    "po" : 29892,
    "n" : "-Direct Regulation (%)",
    "v" : "0.0",
    "d" : "double"
  }, {
    "s" : 27347,
    "po" : 29892,
    "n" : "-Direct Regulation",
    "v" : "0",
    "d" : "integer"
  }, {
    "s" : 27347,
    "po" : 29892,
    "n" : "node_expression_state",
    "v" : "50.0",
    "d" : "double"
  }, {
    "s" : 27347,
    "po" : 29892,
    "n" : "+Direct Regulation",
    "v" : "1",
    "d" : "integer"
  }, {
    "s" : 27347,
    "po" : 29892,
    "n" : "time3 (log2)",
    "v" : "2.0",
    "d" : "double"
  }, {
    "s" : 27347,
    "po" : 29892,
    "n" : "Specificity",
    "v" : "100.0",
    "d" : "double"
  }, {
    "s" : 27347,
    "po" : 29892,
    "n" : "node_type",
    "v" : "-"
  }, {
    "s" : 27347,
    "po" : 29892,
    "n" : "time2 (log2)",
    "v" : "2.0",
    "d" : "double"
  }, {
    "s" : 27347,
    "po" : 29892,
    "n" : "first_DE_index",
    "v" : "2",
    "d" : "integer"
  }, {
    "s" : 27347,
    "po" : 29892,
    "n" : "time1 (log2)",
    "v" : "2.0",
    "d" : "double"
  }, {
    "s" : 27347,
    "po" : 29892,
    "n" : "first_DE_name",
    "v" : "time3 (log2)"
  }, {
    "s" : 27347,
    "po" : 29892,
    "n" : "name",
    "v" : "chr11_112097500"
  }, {
    "s" : 27347,
    "po" : 29892,
    "n" : "Yield",
    "v" : "91.57631359466222",
    "d" : "double"
  }, {
    "s" : 27347,
    "po" : 29892,
    "n" : "+Direct Regulation (%)",
    "v" : "100.0",
    "d" : "double"
  }, {
    "s" : 27347,
    "po" : 29892,
    "n" : "selected",
    "v" : "false",
    "d" : "boolean"
  }, {
    "s" : 27347,
    "po" : 29891,
    "n" : "degree.layout",
    "v" : "17",
    "d" : "integer"
  }, {
    "s" : 27347,
    "po" : 29891,
    "n" : "Matching.Attribute",
    "v" : [ "chr18_43137500" ],
    "d" : "list_of_string"
  }, {
    "s" : 27347,
    "po" : 29891,
    "n" : "Matching.Attribute.1",
    "v" : [ "chr18_43137500" ],
    "d" : "list_of_string"
  }, {
    "s" : 27347,
    "po" : 29891,
    "n" : "-Direct Regulation (%)",
    "v" : "0.0",
    "d" : "double"
  }, {
    "s" : 27347,
    "po" : 29891,
    "n" : "-Direct Regulation",
    "v" : "0",
    "d" : "integer"
  }, {
    "s" : 27347,
    "po" : 29891,
    "n" : "node_expression_state",
    "v" : "100.0",
    "d" : "double"
  }, {
    "s" : 27347,
    "po" : 29891,
    "n" : "+Direct Regulation",
    "v" : "1",
    "d" : "integer"
  }, {
    "s" : 27347,
    "po" : 29891,
    "n" : "time3 (log2)",
    "v" : "2.0",
    "d" : "double"
  }, {
    "s" : 27347,
    "po" : 29891,
    "n" : "Specificity",
    "v" : "100.0",
    "d" : "double"
  }, {
    "s" : 27347,
    "po" : 29891,
    "n" : "node_type",
    "v" : "-"
  }, {
    "s" : 27347,
    "po" : 29891,
    "n" : "time2 (log2)",
    "v" : "2.0",
    "d" : "double"
  }, {
    "s" : 27347,
    "po" : 29891,
    "n" : "first_DE_index",
    "v" : "2",
    "d" : "integer"
  }, {
    "s" : 27347,
    "po" : 29891,
    "n" : "time1 (log2)",
    "v" : "2.0",
    "d" : "double"
  }, {
    "s" : 27347,
    "po" : 29891,
    "n" : "first_DE_name",
    "v" : "time3 (log2)"
  }, {
    "s" : 27347,
    "po" : 29891,
    "n" : "name",
    "v" : "chr18_43137500"
  }, {
    "s" : 27347,
    "po" : 29891,
    "n" : "Yield",
    "v" : "0.08340283569641367",
    "d" : "double"
  }, {
    "s" : 27347,
    "po" : 29891,
    "n" : "+Direct Regulation (%)",
    "v" : "100.0",
    "d" : "double"
  }, {
    "s" : 27347,
    "po" : 29891,
    "n" : "selected",
    "v" : "false",
    "d" : "boolean"
  }, {
    "s" : 27347,
    "po" : 29890,
    "n" : "degree.layout",
    "v" : "2",
    "d" : "integer"
  }, {
    "s" : 27347,
    "po" : 29890,
    "n" : "Matching.Attribute",
    "v" : [ "chr11_16842500" ],
    "d" : "list_of_string"
  }, {
    "s" : 27347,
    "po" : 29890,
    "n" : "Matching.Attribute.1",
    "v" : [ "chr11_16842500" ],
    "d" : "list_of_string"
  }, {
    "s" : 27347,
    "po" : 29890,
    "n" : "-Direct Regulation (%)",
    "v" : "0.0",
    "d" : "double"
  }, {
    "s" : 27347,
    "po" : 29890,
    "n" : "-Direct Regulation",
    "v" : "0",
    "d" : "integer"
  }, {
    "s" : 27347,
    "po" : 29890,
    "n" : "node_expression_state",
    "v" : "100.0",
    "d" : "double"
  }, {
    "s" : 27347,
    "po" : 29890,
    "n" : "+Direct Regulation",
    "v" : "1",
    "d" : "integer"
  }, {
    "s" : 27347,
    "po" : 29890,
    "n" : "time3 (log2)",
    "v" : "2.0",
    "d" : "double"
  }, {
    "s" : 27347,
    "po" : 29890,
    "n" : "Specificity",
    "v" : "100.0",
    "d" : "double"
  }, {
    "s" : 27347,
    "po" : 29890,
    "n" : "node_type",
    "v" : "-"
  }, {
    "s" : 27347,
    "po" : 29890,
    "n" : "time2 (log2)",
    "v" : "2.0",
    "d" : "double"
  }, {
    "s" : 27347,
    "po" : 29890,
    "n" : "first_DE_index",
    "v" : "2",
    "d" : "integer"
  }, {
    "s" : 27347,
    "po" : 29890,
    "n" : "time1 (log2)",
    "v" : "2.0",
    "d" : "double"
  }, {
    "s" : 27347,
    "po" : 29890,
    "n" : "first_DE_name",
    "v" : "time3 (log2)"
  }, {
    "s" : 27347,
    "po" : 29890,
    "n" : "name",
    "v" : "chr11_16842500"
  }, {
    "s" : 27347,
    "po" : 29890,
    "n" : "Yield",
    "v" : "0.08340283569641367",
    "d" : "double"
  }, {
    "s" : 27347,
    "po" : 29890,
    "n" : "+Direct Regulation (%)",
    "v" : "100.0",
    "d" : "double"
  }, {
    "s" : 27347,
    "po" : 29890,
    "n" : "selected",
    "v" : "false",
    "d" : "boolean"
  }, {
    "s" : 27347,
    "po" : 29889,
    "n" : "degree.layout",
    "v" : "3",
    "d" : "integer"
  }, {
    "s" : 27347,
    "po" : 29889,
    "n" : "Matching.Attribute",
    "v" : [ "chr5_88827500" ],
    "d" : "list_of_string"
  }, {
    "s" : 27347,
    "po" : 29889,
    "n" : "Matching.Attribute.1",
    "v" : [ "chr5_88827500" ],
    "d" : "list_of_string"
  }, {
    "s" : 27347,
    "po" : 29889,
    "n" : "-Direct Regulation (%)",
    "v" : "0.0",
    "d" : "double"
  }, {
    "s" : 27347,
    "po" : 29889,
    "n" : "-Direct Regulation",
    "v" : "0",
    "d" : "integer"
  }, {
    "s" : 27347,
    "po" : 29889,
    "n" : "node_expression_state",
    "v" : "100.0",
    "d" : "double"
  }, {
    "s" : 27347,
    "po" : 29889,
    "n" : "+Direct Regulation",
    "v" : "1",
    "d" : "integer"
  }, {
    "s" : 27347,
    "po" : 29889,
    "n" : "time3 (log2)",
    "v" : "2.0",
    "d" : "double"
  }, {
    "s" : 27347,
    "po" : 29889,
    "n" : "Specificity",
    "v" : "100.0",
    "d" : "double"
  }, {
    "s" : 27347,
    "po" : 29889,
    "n" : "node_type",
    "v" : "-"
  }, {
    "s" : 27347,
    "po" : 29889,
    "n" : "time2 (log2)",
    "v" : "2.0",
    "d" : "double"
  }, {
    "s" : 27347,
    "po" : 29889,
    "n" : "first_DE_index",
    "v" : "2",
    "d" : "integer"
  }, {
    "s" : 27347,
    "po" : 29889,
    "n" : "time1 (log2)",
    "v" : "2.0",
    "d" : "double"
  }, {
    "s" : 27347,
    "po" : 29889,
    "n" : "first_DE_name",
    "v" : "time3 (log2)"
  }, {
    "s" : 27347,
    "po" : 29889,
    "n" : "name",
    "v" : "chr5_88827500"
  }, {
    "s" : 27347,
    "po" : 29889,
    "n" : "Yield",
    "v" : "0.08340283569641367",
    "d" : "double"
  }, {
    "s" : 27347,
    "po" : 29889,
    "n" : "+Direct Regulation (%)",
    "v" : "100.0",
    "d" : "double"
  }, {
    "s" : 27347,
    "po" : 29889,
    "n" : "selected",
    "v" : "false",
    "d" : "boolean"
  }, {
    "s" : 27347,
    "po" : 29888,
    "n" : "degree.layout",
    "v" : "3",
    "d" : "integer"
  }, {
    "s" : 27347,
    "po" : 29888,
    "n" : "Matching.Attribute",
    "v" : [ "chr11_17362500" ],
    "d" : "list_of_string"
  }, {
    "s" : 27347,
    "po" : 29888,
    "n" : "Matching.Attribute.1",
    "v" : [ "chr11_17362500" ],
    "d" : "list_of_string"
  }, {
    "s" : 27347,
    "po" : 29888,
    "n" : "-Direct Regulation (%)",
    "v" : "0.0",
    "d" : "double"
  }, {
    "s" : 27347,
    "po" : 29888,
    "n" : "-Direct Regulation",
    "v" : "0",
    "d" : "integer"
  }, {
    "s" : 27347,
    "po" : 29888,
    "n" : "node_expression_state",
    "v" : "50.0",
    "d" : "double"
  }, {
    "s" : 27347,
    "po" : 29888,
    "n" : "+Direct Regulation",
    "v" : "1",
    "d" : "integer"
  }, {
    "s" : 27347,
    "po" : 29888,
    "n" : "time3 (log2)",
    "v" : "2.0",
    "d" : "double"
  }, {
    "s" : 27347,
    "po" : 29888,
    "n" : "Specificity",
    "v" : "100.0",
    "d" : "double"
  }, {
    "s" : 27347,
    "po" : 29888,
    "n" : "node_type",
    "v" : "-"
  }, {
    "s" : 27347,
    "po" : 29888,
    "n" : "time2 (log2)",
    "v" : "2.0",
    "d" : "double"
  }, {
    "s" : 27347,
    "po" : 29888,
    "n" : "first_DE_index",
    "v" : "2",
    "d" : "integer"
  }, {
    "s" : 27347,
    "po" : 29888,
    "n" : "time1 (log2)",
    "v" : "2.0",
    "d" : "double"
  }, {
    "s" : 27347,
    "po" : 29888,
    "n" : "first_DE_name",
    "v" : "time3 (log2)"
  }, {
    "s" : 27347,
    "po" : 29888,
    "n" : "name",
    "v" : "chr11_17362500"
  }, {
    "s" : 27347,
    "po" : 29888,
    "n" : "Yield",
    "v" : "91.57631359466222",
    "d" : "double"
  }, {
    "s" : 27347,
    "po" : 29888,
    "n" : "+Direct Regulation (%)",
    "v" : "100.0",
    "d" : "double"
  }, {
    "s" : 27347,
    "po" : 29888,
    "n" : "selected",
    "v" : "false",
    "d" : "boolean"
  }, {
    "s" : 27347,
    "po" : 29887,
    "n" : "degree.layout",
    "v" : "2",
    "d" : "integer"
  }, {
    "s" : 27347,
    "po" : 29887,
    "n" : "Matching.Attribute",
    "v" : [ "chr18_43312500" ],
    "d" : "list_of_string"
  }, {
    "s" : 27347,
    "po" : 29887,
    "n" : "Matching.Attribute.1",
    "v" : [ "chr18_43312500" ],
    "d" : "list_of_string"
  }, {
    "s" : 27347,
    "po" : 29887,
    "n" : "-Direct Regulation (%)",
    "v" : "0.0",
    "d" : "double"
  }, {
    "s" : 27347,
    "po" : 29887,
    "n" : "-Direct Regulation",
    "v" : "0",
    "d" : "integer"
  }, {
    "s" : 27347,
    "po" : 29887,
    "n" : "node_expression_state",
    "v" : "100.0",
    "d" : "double"
  }, {
    "s" : 27347,
    "po" : 29887,
    "n" : "+Direct Regulation",
    "v" : "1",
    "d" : "integer"
  }, {
    "s" : 27347,
    "po" : 29887,
    "n" : "time3 (log2)",
    "v" : "2.0",
    "d" : "double"
  }, {
    "s" : 27347,
    "po" : 29887,
    "n" : "Specificity",
    "v" : "100.0",
    "d" : "double"
  }, {
    "s" : 27347,
    "po" : 29887,
    "n" : "node_type",
    "v" : "-"
  }, {
    "s" : 27347,
    "po" : 29887,
    "n" : "time2 (log2)",
    "v" : "2.0",
    "d" : "double"
  }, {
    "s" : 27347,
    "po" : 29887,
    "n" : "first_DE_index",
    "v" : "2",
    "d" : "integer"
  }, {
    "s" : 27347,
    "po" : 29887,
    "n" : "time1 (log2)",
    "v" : "2.0",
    "d" : "double"
  }, {
    "s" : 27347,
    "po" : 29887,
    "n" : "first_DE_name",
    "v" : "time3 (log2)"
  }, {
    "s" : 27347,
    "po" : 29887,
    "n" : "name",
    "v" : "chr18_43312500"
  }, {
    "s" : 27347,
    "po" : 29887,
    "n" : "Yield",
    "v" : "0.08340283569641367",
    "d" : "double"
  }, {
    "s" : 27347,
    "po" : 29887,
    "n" : "+Direct Regulation (%)",
    "v" : "100.0",
    "d" : "double"
  }, {
    "s" : 27347,
    "po" : 29887,
    "n" : "selected",
    "v" : "false",
    "d" : "boolean"
  }, {
    "s" : 27347,
    "po" : 29886,
    "n" : "degree.layout",
    "v" : "3",
    "d" : "integer"
  }, {
    "s" : 27347,
    "po" : 29886,
    "n" : "Matching.Attribute",
    "v" : [ "chr11_112817500" ],
    "d" : "list_of_string"
  }, {
    "s" : 27347,
    "po" : 29886,
    "n" : "Matching.Attribute.1",
    "v" : [ "chr11_112817500" ],
    "d" : "list_of_string"
  }, {
    "s" : 27347,
    "po" : 29886,
    "n" : "-Direct Regulation (%)",
    "v" : "0.0",
    "d" : "double"
  }, {
    "s" : 27347,
    "po" : 29886,
    "n" : "-Direct Regulation",
    "v" : "0",
    "d" : "integer"
  }, {
    "s" : 27347,
    "po" : 29886,
    "n" : "node_expression_state",
    "v" : "50.0",
    "d" : "double"
  }, {
    "s" : 27347,
    "po" : 29886,
    "n" : "+Direct Regulation",
    "v" : "1",
    "d" : "integer"
  }, {
    "s" : 27347,
    "po" : 29886,
    "n" : "time3 (log2)",
    "v" : "2.0",
    "d" : "double"
  }, {
    "s" : 27347,
    "po" : 29886,
    "n" : "Specificity",
    "v" : "100.0",
    "d" : "double"
  }, {
    "s" : 27347,
    "po" : 29886,
    "n" : "node_type",
    "v" : "-"
  }, {
    "s" : 27347,
    "po" : 29886,
    "n" : "time2 (log2)",
    "v" : "2.0",
    "d" : "double"
  }, {
    "s" : 27347,
    "po" : 29886,
    "n" : "first_DE_index",
    "v" : "2",
    "d" : "integer"
  }, {
    "s" : 27347,
    "po" : 29886,
    "n" : "time1 (log2)",
    "v" : "2.0",
    "d" : "double"
  }, {
    "s" : 27347,
    "po" : 29886,
    "n" : "first_DE_name",
    "v" : "time3 (log2)"
  }, {
    "s" : 27347,
    "po" : 29886,
    "n" : "name",
    "v" : "chr11_112817500"
  }, {
    "s" : 27347,
    "po" : 29886,
    "n" : "Yield",
    "v" : "91.57631359466222",
    "d" : "double"
  }, {
    "s" : 27347,
    "po" : 29886,
    "n" : "+Direct Regulation (%)",
    "v" : "100.0",
    "d" : "double"
  }, {
    "s" : 27347,
    "po" : 29886,
    "n" : "selected",
    "v" : "false",
    "d" : "boolean"
  }, {
    "s" : 27347,
    "po" : 29885,
    "n" : "degree.layout",
    "v" : "3",
    "d" : "integer"
  }, {
    "s" : 27347,
    "po" : 29885,
    "n" : "Matching.Attribute",
    "v" : [ "chr18_43437500" ],
    "d" : "list_of_string"
  }, {
    "s" : 27347,
    "po" : 29885,
    "n" : "Matching.Attribute.1",
    "v" : [ "chr18_43437500" ],
    "d" : "list_of_string"
  }, {
    "s" : 27347,
    "po" : 29885,
    "n" : "-Direct Regulation (%)",
    "v" : "0.0",
    "d" : "double"
  }, {
    "s" : 27347,
    "po" : 29885,
    "n" : "-Direct Regulation",
    "v" : "0",
    "d" : "integer"
  }, {
    "s" : 27347,
    "po" : 29885,
    "n" : "node_expression_state",
    "v" : "100.0",
    "d" : "double"
  }, {
    "s" : 27347,
    "po" : 29885,
    "n" : "+Direct Regulation",
    "v" : "1",
    "d" : "integer"
  }, {
    "s" : 27347,
    "po" : 29885,
    "n" : "time3 (log2)",
    "v" : "2.0",
    "d" : "double"
  }, {
    "s" : 27347,
    "po" : 29885,
    "n" : "Specificity",
    "v" : "100.0",
    "d" : "double"
  }, {
    "s" : 27347,
    "po" : 29885,
    "n" : "node_type",
    "v" : "-"
  }, {
    "s" : 27347,
    "po" : 29885,
    "n" : "time2 (log2)",
    "v" : "2.0",
    "d" : "double"
  }, {
    "s" : 27347,
    "po" : 29885,
    "n" : "first_DE_index",
    "v" : "2",
    "d" : "integer"
  }, {
    "s" : 27347,
    "po" : 29885,
    "n" : "time1 (log2)",
    "v" : "2.0",
    "d" : "double"
  }, {
    "s" : 27347,
    "po" : 29885,
    "n" : "first_DE_name",
    "v" : "time3 (log2)"
  }, {
    "s" : 27347,
    "po" : 29885,
    "n" : "name",
    "v" : "chr18_43437500"
  }, {
    "s" : 27347,
    "po" : 29885,
    "n" : "Yield",
    "v" : "0.08340283569641367",
    "d" : "double"
  }, {
    "s" : 27347,
    "po" : 29885,
    "n" : "+Direct Regulation (%)",
    "v" : "100.0",
    "d" : "double"
  }, {
    "s" : 27347,
    "po" : 29885,
    "n" : "selected",
    "v" : "false",
    "d" : "boolean"
  }, {
    "s" : 27347,
    "po" : 29884,
    "n" : "degree.layout",
    "v" : "2",
    "d" : "integer"
  }, {
    "s" : 27347,
    "po" : 29884,
    "n" : "Matching.Attribute",
    "v" : [ "chr19_60197500" ],
    "d" : "list_of_string"
  }, {
    "s" : 27347,
    "po" : 29884,
    "n" : "Matching.Attribute.1",
    "v" : [ "chr19_60197500" ],
    "d" : "list_of_string"
  }, {
    "s" : 27347,
    "po" : 29884,
    "n" : "-Direct Regulation (%)",
    "v" : "0.0",
    "d" : "double"
  }, {
    "s" : 27347,
    "po" : 29884,
    "n" : "-Direct Regulation",
    "v" : "0",
    "d" : "integer"
  }, {
    "s" : 27347,
    "po" : 29884,
    "n" : "node_expression_state",
    "v" : "100.0",
    "d" : "double"
  }, {
    "s" : 27347,
    "po" : 29884,
    "n" : "+Direct Regulation",
    "v" : "1",
    "d" : "integer"
  }, {
    "s" : 27347,
    "po" : 29884,
    "n" : "time3 (log2)",
    "v" : "2.0",
    "d" : "double"
  }, {
    "s" : 27347,
    "po" : 29884,
    "n" : "Specificity",
    "v" : "100.0",
    "d" : "double"
  }, {
    "s" : 27347,
    "po" : 29884,
    "n" : "node_type",
    "v" : "-"
  }, {
    "s" : 27347,
    "po" : 29884,
    "n" : "time2 (log2)",
    "v" : "2.0",
    "d" : "double"
  }, {
    "s" : 27347,
    "po" : 29884,
    "n" : "first_DE_index",
    "v" : "2",
    "d" : "integer"
  }, {
    "s" : 27347,
    "po" : 29884,
    "n" : "time1 (log2)",
    "v" : "2.0",
    "d" : "double"
  }, {
    "s" : 27347,
    "po" : 29884,
    "n" : "first_DE_name",
    "v" : "time3 (log2)"
  }, {
    "s" : 27347,
    "po" : 29884,
    "n" : "name",
    "v" : "chr19_60197500"
  }, {
    "s" : 27347,
    "po" : 29884,
    "n" : "Yield",
    "v" : "0.08340283569641367",
    "d" : "double"
  }, {
    "s" : 27347,
    "po" : 29884,
    "n" : "+Direct Regulation (%)",
    "v" : "100.0",
    "d" : "double"
  }, {
    "s" : 27347,
    "po" : 29884,
    "n" : "selected",
    "v" : "false",
    "d" : "boolean"
  }, {
    "s" : 27347,
    "po" : 29883,
    "n" : "degree.layout",
    "v" : "4",
    "d" : "integer"
  }, {
    "s" : 27347,
    "po" : 29883,
    "n" : "Matching.Attribute",
    "v" : [ "chr18_43517500" ],
    "d" : "list_of_string"
  }, {
    "s" : 27347,
    "po" : 29883,
    "n" : "Matching.Attribute.1",
    "v" : [ "chr18_43517500" ],
    "d" : "list_of_string"
  }, {
    "s" : 27347,
    "po" : 29883,
    "n" : "-Direct Regulation (%)",
    "v" : "0.0",
    "d" : "double"
  }, {
    "s" : 27347,
    "po" : 29883,
    "n" : "-Direct Regulation",
    "v" : "0",
    "d" : "integer"
  }, {
    "s" : 27347,
    "po" : 29883,
    "n" : "node_expression_state",
    "v" : "100.0",
    "d" : "double"
  }, {
    "s" : 27347,
    "po" : 29883,
    "n" : "+Direct Regulation",
    "v" : "2",
    "d" : "integer"
  }, {
    "s" : 27347,
    "po" : 29883,
    "n" : "time3 (log2)",
    "v" : "2.0",
    "d" : "double"
  }, {
    "s" : 27347,
    "po" : 29883,
    "n" : "Specificity",
    "v" : "100.0",
    "d" : "double"
  }, {
    "s" : 27347,
    "po" : 29883,
    "n" : "node_type",
    "v" : "-"
  }, {
    "s" : 27347,
    "po" : 29883,
    "n" : "time2 (log2)",
    "v" : "2.0",
    "d" : "double"
  }, {
    "s" : 27347,
    "po" : 29883,
    "n" : "first_DE_index",
    "v" : "1",
    "d" : "integer"
  }, {
    "s" : 27347,
    "po" : 29883,
    "n" : "time1 (log2)",
    "v" : "2.0",
    "d" : "double"
  }, {
    "s" : 27347,
    "po" : 29883,
    "n" : "first_DE_name",
    "v" : "time2 (log2)"
  }, {
    "s" : 27347,
    "po" : 29883,
    "n" : "name",
    "v" : "chr18_43517500"
  }, {
    "s" : 27347,
    "po" : 29883,
    "n" : "Yield",
    "v" : "0.16680567139282734",
    "d" : "double"
  }, {
    "s" : 27347,
    "po" : 29883,
    "n" : "+Direct Regulation (%)",
    "v" : "100.0",
    "d" : "double"
  }, {
    "s" : 27347,
    "po" : 29883,
    "n" : "selected",
    "v" : "false",
    "d" : "boolean"
  }, {
    "s" : 27347,
    "po" : 29882,
    "n" : "degree.layout",
    "v" : "4",
    "d" : "integer"
  }, {
    "s" : 27347,
    "po" : 29882,
    "n" : "Matching.Attribute",
    "v" : [ "chr11_18787500" ],
    "d" : "list_of_string"
  }, {
    "s" : 27347,
    "po" : 29882,
    "n" : "Matching.Attribute.1",
    "v" : [ "chr11_18787500" ],
    "d" : "list_of_string"
  }, {
    "s" : 27347,
    "po" : 29882,
    "n" : "-Direct Regulation (%)",
    "v" : "0.0",
    "d" : "double"
  }, {
    "s" : 27347,
    "po" : 29882,
    "n" : "-Direct Regulation",
    "v" : "0",
    "d" : "integer"
  }, {
    "s" : 27347,
    "po" : 29882,
    "n" : "node_expression_state",
    "v" : "50.0",
    "d" : "double"
  }, {
    "s" : 27347,
    "po" : 29882,
    "n" : "+Direct Regulation",
    "v" : "1",
    "d" : "integer"
  }, {
    "s" : 27347,
    "po" : 29882,
    "n" : "time3 (log2)",
    "v" : "2.0",
    "d" : "double"
  }, {
    "s" : 27347,
    "po" : 29882,
    "n" : "Specificity",
    "v" : "100.0",
    "d" : "double"
  }, {
    "s" : 27347,
    "po" : 29882,
    "n" : "node_type",
    "v" : "-"
  }, {
    "s" : 27347,
    "po" : 29882,
    "n" : "time2 (log2)",
    "v" : "2.0",
    "d" : "double"
  }, {
    "s" : 27347,
    "po" : 29882,
    "n" : "first_DE_index",
    "v" : "2",
    "d" : "integer"
  }, {
    "s" : 27347,
    "po" : 29882,
    "n" : "time1 (log2)",
    "v" : "2.0",
    "d" : "double"
  }, {
    "s" : 27347,
    "po" : 29882,
    "n" : "first_DE_name",
    "v" : "time3 (log2)"
  }, {
    "s" : 27347,
    "po" : 29882,
    "n" : "name",
    "v" : "chr11_18787500"
  }, {
    "s" : 27347,
    "po" : 29882,
    "n" : "Yield",
    "v" : "91.57631359466222",
    "d" : "double"
  }, {
    "s" : 27347,
    "po" : 29882,
    "n" : "+Direct Regulation (%)",
    "v" : "100.0",
    "d" : "double"
  }, {
    "s" : 27347,
    "po" : 29882,
    "n" : "selected",
    "v" : "false",
    "d" : "boolean"
  }, {
    "s" : 27347,
    "po" : 29881,
    "n" : "degree.layout",
    "v" : "22",
    "d" : "integer"
  }, {
    "s" : 27347,
    "po" : 29881,
    "n" : "Matching.Attribute",
    "v" : [ "chr18_43072500" ],
    "d" : "list_of_string"
  }, {
    "s" : 27347,
    "po" : 29881,
    "n" : "Matching.Attribute.1",
    "v" : [ "chr18_43072500" ],
    "d" : "list_of_string"
  }, {
    "s" : 27347,
    "po" : 29881,
    "n" : "-Direct Regulation (%)",
    "v" : "0.0",
    "d" : "double"
  }, {
    "s" : 27347,
    "po" : 29881,
    "n" : "-Direct Regulation",
    "v" : "0",
    "d" : "integer"
  }, {
    "s" : 27347,
    "po" : 29881,
    "n" : "node_expression_state",
    "v" : "100.0",
    "d" : "double"
  }, {
    "s" : 27347,
    "po" : 29881,
    "n" : "+Direct Regulation",
    "v" : "1",
    "d" : "integer"
  }, {
    "s" : 27347,
    "po" : 29881,
    "n" : "time3 (log2)",
    "v" : "2.0",
    "d" : "double"
  }, {
    "s" : 27347,
    "po" : 29881,
    "n" : "Specificity",
    "v" : "100.0",
    "d" : "double"
  }, {
    "s" : 27347,
    "po" : 29881,
    "n" : "node_type",
    "v" : "-"
  }, {
    "s" : 27347,
    "po" : 29881,
    "n" : "time2 (log2)",
    "v" : "2.0",
    "d" : "double"
  }, {
    "s" : 27347,
    "po" : 29881,
    "n" : "first_DE_index",
    "v" : "2",
    "d" : "integer"
  }, {
    "s" : 27347,
    "po" : 29881,
    "n" : "time1 (log2)",
    "v" : "2.0",
    "d" : "double"
  }, {
    "s" : 27347,
    "po" : 29881,
    "n" : "first_DE_name",
    "v" : "time3 (log2)"
  }, {
    "s" : 27347,
    "po" : 29881,
    "n" : "name",
    "v" : "chr18_43072500"
  }, {
    "s" : 27347,
    "po" : 29881,
    "n" : "Yield",
    "v" : "0.08340283569641367",
    "d" : "double"
  }, {
    "s" : 27347,
    "po" : 29881,
    "n" : "+Direct Regulation (%)",
    "v" : "100.0",
    "d" : "double"
  }, {
    "s" : 27347,
    "po" : 29881,
    "n" : "selected",
    "v" : "false",
    "d" : "boolean"
  }, {
    "s" : 27347,
    "po" : 29880,
    "n" : "degree.layout",
    "v" : "2",
    "d" : "integer"
  }, {
    "s" : 27347,
    "po" : 29880,
    "n" : "Matching.Attribute",
    "v" : [ "chr5_89237500" ],
    "d" : "list_of_string"
  }, {
    "s" : 27347,
    "po" : 29880,
    "n" : "Matching.Attribute.1",
    "v" : [ "chr5_89237500" ],
    "d" : "list_of_string"
  }, {
    "s" : 27347,
    "po" : 29880,
    "n" : "-Direct Regulation (%)",
    "v" : "0.0",
    "d" : "double"
  }, {
    "s" : 27347,
    "po" : 29880,
    "n" : "-Direct Regulation",
    "v" : "0",
    "d" : "integer"
  }, {
    "s" : 27347,
    "po" : 29880,
    "n" : "node_expression_state",
    "v" : "100.0",
    "d" : "double"
  }, {
    "s" : 27347,
    "po" : 29880,
    "n" : "+Direct Regulation",
    "v" : "1",
    "d" : "integer"
  }, {
    "s" : 27347,
    "po" : 29880,
    "n" : "time3 (log2)",
    "v" : "2.0",
    "d" : "double"
  }, {
    "s" : 27347,
    "po" : 29880,
    "n" : "Specificity",
    "v" : "100.0",
    "d" : "double"
  }, {
    "s" : 27347,
    "po" : 29880,
    "n" : "node_type",
    "v" : "-"
  }, {
    "s" : 27347,
    "po" : 29880,
    "n" : "time2 (log2)",
    "v" : "2.0",
    "d" : "double"
  }, {
    "s" : 27347,
    "po" : 29880,
    "n" : "first_DE_index",
    "v" : "2",
    "d" : "integer"
  }, {
    "s" : 27347,
    "po" : 29880,
    "n" : "time1 (log2)",
    "v" : "2.0",
    "d" : "double"
  }, {
    "s" : 27347,
    "po" : 29880,
    "n" : "first_DE_name",
    "v" : "time3 (log2)"
  }, {
    "s" : 27347,
    "po" : 29880,
    "n" : "name",
    "v" : "chr5_89237500"
  }, {
    "s" : 27347,
    "po" : 29880,
    "n" : "Yield",
    "v" : "0.08340283569641367",
    "d" : "double"
  }, {
    "s" : 27347,
    "po" : 29880,
    "n" : "+Direct Regulation (%)",
    "v" : "100.0",
    "d" : "double"
  }, {
    "s" : 27347,
    "po" : 29880,
    "n" : "selected",
    "v" : "false",
    "d" : "boolean"
  }, {
    "s" : 27347,
    "po" : 29879,
    "n" : "degree.layout",
    "v" : "3",
    "d" : "integer"
  }, {
    "s" : 27347,
    "po" : 29879,
    "n" : "Matching.Attribute",
    "v" : [ "chr5_89422500" ],
    "d" : "list_of_string"
  }, {
    "s" : 27347,
    "po" : 29879,
    "n" : "Matching.Attribute.1",
    "v" : [ "chr5_89422500" ],
    "d" : "list_of_string"
  }, {
    "s" : 27347,
    "po" : 29879,
    "n" : "-Direct Regulation (%)",
    "v" : "0.0",
    "d" : "double"
  }, {
    "s" : 27347,
    "po" : 29879,
    "n" : "-Direct Regulation",
    "v" : "0",
    "d" : "integer"
  }, {
    "s" : 27347,
    "po" : 29879,
    "n" : "node_expression_state",
    "v" : "100.0",
    "d" : "double"
  }, {
    "s" : 27347,
    "po" : 29879,
    "n" : "+Direct Regulation",
    "v" : "1",
    "d" : "integer"
  }, {
    "s" : 27347,
    "po" : 29879,
    "n" : "time3 (log2)",
    "v" : "2.0",
    "d" : "double"
  }, {
    "s" : 27347,
    "po" : 29879,
    "n" : "Specificity",
    "v" : "100.0",
    "d" : "double"
  }, {
    "s" : 27347,
    "po" : 29879,
    "n" : "node_type",
    "v" : "-"
  }, {
    "s" : 27347,
    "po" : 29879,
    "n" : "time2 (log2)",
    "v" : "2.0",
    "d" : "double"
  }, {
    "s" : 27347,
    "po" : 29879,
    "n" : "first_DE_index",
    "v" : "2",
    "d" : "integer"
  }, {
    "s" : 27347,
    "po" : 29879,
    "n" : "time1 (log2)",
    "v" : "2.0",
    "d" : "double"
  }, {
    "s" : 27347,
    "po" : 29879,
    "n" : "first_DE_name",
    "v" : "time3 (log2)"
  }, {
    "s" : 27347,
    "po" : 29879,
    "n" : "name",
    "v" : "chr5_89422500"
  }, {
    "s" : 27347,
    "po" : 29879,
    "n" : "Yield",
    "v" : "0.08340283569641367",
    "d" : "double"
  }, {
    "s" : 27347,
    "po" : 29879,
    "n" : "+Direct Regulation (%)",
    "v" : "100.0",
    "d" : "double"
  }, {
    "s" : 27347,
    "po" : 29879,
    "n" : "selected",
    "v" : "false",
    "d" : "boolean"
  }, {
    "s" : 27347,
    "po" : 29878,
    "n" : "degree.layout",
    "v" : "2",
    "d" : "integer"
  }, {
    "s" : 27347,
    "po" : 29878,
    "n" : "Matching.Attribute",
    "v" : [ "chr11_112967500" ],
    "d" : "list_of_string"
  }, {
    "s" : 27347,
    "po" : 29878,
    "n" : "Matching.Attribute.1",
    "v" : [ "chr11_112967500" ],
    "d" : "list_of_string"
  }, {
    "s" : 27347,
    "po" : 29878,
    "n" : "-Direct Regulation (%)",
    "v" : "0.0",
    "d" : "double"
  }, {
    "s" : 27347,
    "po" : 29878,
    "n" : "-Direct Regulation",
    "v" : "0",
    "d" : "integer"
  }, {
    "s" : 27347,
    "po" : 29878,
    "n" : "node_expression_state",
    "v" : "50.0",
    "d" : "double"
  }, {
    "s" : 27347,
    "po" : 29878,
    "n" : "+Direct Regulation",
    "v" : "1",
    "d" : "integer"
  }, {
    "s" : 27347,
    "po" : 29878,
    "n" : "time3 (log2)",
    "v" : "2.0",
    "d" : "double"
  }, {
    "s" : 27347,
    "po" : 29878,
    "n" : "Specificity",
    "v" : "100.0",
    "d" : "double"
  }, {
    "s" : 27347,
    "po" : 29878,
    "n" : "node_type",
    "v" : "-"
  }, {
    "s" : 27347,
    "po" : 29878,
    "n" : "time2 (log2)",
    "v" : "2.0",
    "d" : "double"
  }, {
    "s" : 27347,
    "po" : 29878,
    "n" : "first_DE_index",
    "v" : "2",
    "d" : "integer"
  }, {
    "s" : 27347,
    "po" : 29878,
    "n" : "time1 (log2)",
    "v" : "2.0",
    "d" : "double"
  }, {
    "s" : 27347,
    "po" : 29878,
    "n" : "first_DE_name",
    "v" : "time3 (log2)"
  }, {
    "s" : 27347,
    "po" : 29878,
    "n" : "name",
    "v" : "chr11_112967500"
  }, {
    "s" : 27347,
    "po" : 29878,
    "n" : "Yield",
    "v" : "91.57631359466222",
    "d" : "double"
  }, {
    "s" : 27347,
    "po" : 29878,
    "n" : "+Direct Regulation (%)",
    "v" : "100.0",
    "d" : "double"
  }, {
    "s" : 27347,
    "po" : 29878,
    "n" : "selected",
    "v" : "false",
    "d" : "boolean"
  }, {
    "s" : 27347,
    "po" : 29877,
    "n" : "degree.layout",
    "v" : "2",
    "d" : "integer"
  }, {
    "s" : 27347,
    "po" : 29877,
    "n" : "Matching.Attribute",
    "v" : [ "chr5_91077500" ],
    "d" : "list_of_string"
  }, {
    "s" : 27347,
    "po" : 29877,
    "n" : "Matching.Attribute.1",
    "v" : [ "chr5_91077500" ],
    "d" : "list_of_string"
  }, {
    "s" : 27347,
    "po" : 29877,
    "n" : "-Direct Regulation (%)",
    "v" : "0.0",
    "d" : "double"
  }, {
    "s" : 27347,
    "po" : 29877,
    "n" : "-Direct Regulation",
    "v" : "0",
    "d" : "integer"
  }, {
    "s" : 27347,
    "po" : 29877,
    "n" : "node_expression_state",
    "v" : "100.0",
    "d" : "double"
  }, {
    "s" : 27347,
    "po" : 29877,
    "n" : "+Direct Regulation",
    "v" : "1",
    "d" : "integer"
  }, {
    "s" : 27347,
    "po" : 29877,
    "n" : "time3 (log2)",
    "v" : "2.0",
    "d" : "double"
  }, {
    "s" : 27347,
    "po" : 29877,
    "n" : "Specificity",
    "v" : "100.0",
    "d" : "double"
  }, {
    "s" : 27347,
    "po" : 29877,
    "n" : "node_type",
    "v" : "-"
  }, {
    "s" : 27347,
    "po" : 29877,
    "n" : "time2 (log2)",
    "v" : "2.0",
    "d" : "double"
  }, {
    "s" : 27347,
    "po" : 29877,
    "n" : "first_DE_index",
    "v" : "1",
    "d" : "integer"
  }, {
    "s" : 27347,
    "po" : 29877,
    "n" : "time1 (log2)",
    "v" : "2.0",
    "d" : "double"
  }, {
    "s" : 27347,
    "po" : 29877,
    "n" : "first_DE_name",
    "v" : "time2 (log2)"
  }, {
    "s" : 27347,
    "po" : 29877,
    "n" : "name",
    "v" : "chr5_91077500"
  }, {
    "s" : 27347,
    "po" : 29877,
    "n" : "Yield",
    "v" : "0.08340283569641367",
    "d" : "double"
  }, {
    "s" : 27347,
    "po" : 29877,
    "n" : "+Direct Regulation (%)",
    "v" : "100.0",
    "d" : "double"
  }, {
    "s" : 27347,
    "po" : 29877,
    "n" : "selected",
    "v" : "false",
    "d" : "boolean"
  }, {
    "s" : 27347,
    "po" : 29876,
    "n" : "degree.layout",
    "v" : "2",
    "d" : "integer"
  }, {
    "s" : 27347,
    "po" : 29876,
    "n" : "Matching.Attribute",
    "v" : [ "chr11_113027500" ],
    "d" : "list_of_string"
  }, {
    "s" : 27347,
    "po" : 29876,
    "n" : "Matching.Attribute.1",
    "v" : [ "chr11_113027500" ],
    "d" : "list_of_string"
  }, {
    "s" : 27347,
    "po" : 29876,
    "n" : "-Direct Regulation (%)",
    "v" : "0.0",
    "d" : "double"
  }, {
    "s" : 27347,
    "po" : 29876,
    "n" : "-Direct Regulation",
    "v" : "0",
    "d" : "integer"
  }, {
    "s" : 27347,
    "po" : 29876,
    "n" : "node_expression_state",
    "v" : "50.0",
    "d" : "double"
  }, {
    "s" : 27347,
    "po" : 29876,
    "n" : "+Direct Regulation",
    "v" : "1",
    "d" : "integer"
  }, {
    "s" : 27347,
    "po" : 29876,
    "n" : "time3 (log2)",
    "v" : "2.0",
    "d" : "double"
  }, {
    "s" : 27347,
    "po" : 29876,
    "n" : "Specificity",
    "v" : "100.0",
    "d" : "double"
  }, {
    "s" : 27347,
    "po" : 29876,
    "n" : "node_type",
    "v" : "-"
  }, {
    "s" : 27347,
    "po" : 29876,
    "n" : "time2 (log2)",
    "v" : "2.0",
    "d" : "double"
  }, {
    "s" : 27347,
    "po" : 29876,
    "n" : "first_DE_index",
    "v" : "2",
    "d" : "integer"
  }, {
    "s" : 27347,
    "po" : 29876,
    "n" : "time1 (log2)",
    "v" : "2.0",
    "d" : "double"
  }, {
    "s" : 27347,
    "po" : 29876,
    "n" : "first_DE_name",
    "v" : "time3 (log2)"
  }, {
    "s" : 27347,
    "po" : 29876,
    "n" : "name",
    "v" : "chr11_113027500"
  }, {
    "s" : 27347,
    "po" : 29876,
    "n" : "Yield",
    "v" : "91.57631359466222",
    "d" : "double"
  }, {
    "s" : 27347,
    "po" : 29876,
    "n" : "+Direct Regulation (%)",
    "v" : "100.0",
    "d" : "double"
  }, {
    "s" : 27347,
    "po" : 29876,
    "n" : "selected",
    "v" : "false",
    "d" : "boolean"
  }, {
    "s" : 27347,
    "po" : 29875,
    "n" : "degree.layout",
    "v" : "2",
    "d" : "integer"
  }, {
    "s" : 27347,
    "po" : 29875,
    "n" : "Matching.Attribute",
    "v" : [ "chr5_89957500" ],
    "d" : "list_of_string"
  }, {
    "s" : 27347,
    "po" : 29875,
    "n" : "Matching.Attribute.1",
    "v" : [ "chr5_89957500" ],
    "d" : "list_of_string"
  }, {
    "s" : 27347,
    "po" : 29875,
    "n" : "-Direct Regulation (%)",
    "v" : "0.0",
    "d" : "double"
  }, {
    "s" : 27347,
    "po" : 29875,
    "n" : "-Direct Regulation",
    "v" : "0",
    "d" : "integer"
  }, {
    "s" : 27347,
    "po" : 29875,
    "n" : "node_expression_state",
    "v" : "100.0",
    "d" : "double"
  }, {
    "s" : 27347,
    "po" : 29875,
    "n" : "+Direct Regulation",
    "v" : "1",
    "d" : "integer"
  }, {
    "s" : 27347,
    "po" : 29875,
    "n" : "time3 (log2)",
    "v" : "2.0",
    "d" : "double"
  }, {
    "s" : 27347,
    "po" : 29875,
    "n" : "Specificity",
    "v" : "100.0",
    "d" : "double"
  }, {
    "s" : 27347,
    "po" : 29875,
    "n" : "node_type",
    "v" : "-"
  }, {
    "s" : 27347,
    "po" : 29875,
    "n" : "time2 (log2)",
    "v" : "2.0",
    "d" : "double"
  }, {
    "s" : 27347,
    "po" : 29875,
    "n" : "first_DE_index",
    "v" : "2",
    "d" : "integer"
  }, {
    "s" : 27347,
    "po" : 29875,
    "n" : "time1 (log2)",
    "v" : "2.0",
    "d" : "double"
  }, {
    "s" : 27347,
    "po" : 29875,
    "n" : "first_DE_name",
    "v" : "time3 (log2)"
  }, {
    "s" : 27347,
    "po" : 29875,
    "n" : "name",
    "v" : "chr5_89957500"
  }, {
    "s" : 27347,
    "po" : 29875,
    "n" : "Yield",
    "v" : "0.08340283569641367",
    "d" : "double"
  }, {
    "s" : 27347,
    "po" : 29875,
    "n" : "+Direct Regulation (%)",
    "v" : "100.0",
    "d" : "double"
  }, {
    "s" : 27347,
    "po" : 29875,
    "n" : "selected",
    "v" : "false",
    "d" : "boolean"
  }, {
    "s" : 27347,
    "po" : 29874,
    "n" : "degree.layout",
    "v" : "2",
    "d" : "integer"
  }, {
    "s" : 27347,
    "po" : 29874,
    "n" : "Matching.Attribute",
    "v" : [ "chr18_44622500" ],
    "d" : "list_of_string"
  }, {
    "s" : 27347,
    "po" : 29874,
    "n" : "Matching.Attribute.1",
    "v" : [ "chr18_44622500" ],
    "d" : "list_of_string"
  }, {
    "s" : 27347,
    "po" : 29874,
    "n" : "-Direct Regulation (%)",
    "v" : "0.0",
    "d" : "double"
  }, {
    "s" : 27347,
    "po" : 29874,
    "n" : "-Direct Regulation",
    "v" : "0",
    "d" : "integer"
  }, {
    "s" : 27347,
    "po" : 29874,
    "n" : "node_expression_state",
    "v" : "100.0",
    "d" : "double"
  }, {
    "s" : 27347,
    "po" : 29874,
    "n" : "+Direct Regulation",
    "v" : "1",
    "d" : "integer"
  }, {
    "s" : 27347,
    "po" : 29874,
    "n" : "time3 (log2)",
    "v" : "2.0",
    "d" : "double"
  }, {
    "s" : 27347,
    "po" : 29874,
    "n" : "Specificity",
    "v" : "100.0",
    "d" : "double"
  }, {
    "s" : 27347,
    "po" : 29874,
    "n" : "node_type",
    "v" : "-"
  }, {
    "s" : 27347,
    "po" : 29874,
    "n" : "time2 (log2)",
    "v" : "2.0",
    "d" : "double"
  }, {
    "s" : 27347,
    "po" : 29874,
    "n" : "first_DE_index",
    "v" : "2",
    "d" : "integer"
  }, {
    "s" : 27347,
    "po" : 29874,
    "n" : "time1 (log2)",
    "v" : "2.0",
    "d" : "double"
  }, {
    "s" : 27347,
    "po" : 29874,
    "n" : "first_DE_name",
    "v" : "time3 (log2)"
  }, {
    "s" : 27347,
    "po" : 29874,
    "n" : "name",
    "v" : "chr18_44622500"
  }, {
    "s" : 27347,
    "po" : 29874,
    "n" : "Yield",
    "v" : "0.08340283569641367",
    "d" : "double"
  }, {
    "s" : 27347,
    "po" : 29874,
    "n" : "+Direct Regulation (%)",
    "v" : "100.0",
    "d" : "double"
  }, {
    "s" : 27347,
    "po" : 29874,
    "n" : "selected",
    "v" : "false",
    "d" : "boolean"
  }, {
    "s" : 27347,
    "po" : 29873,
    "n" : "degree.layout",
    "v" : "3",
    "d" : "integer"
  }, {
    "s" : 27347,
    "po" : 29873,
    "n" : "Matching.Attribute",
    "v" : [ "chr11_109107500" ],
    "d" : "list_of_string"
  }, {
    "s" : 27347,
    "po" : 29873,
    "n" : "Matching.Attribute.1",
    "v" : [ "chr11_109107500" ],
    "d" : "list_of_string"
  }, {
    "s" : 27347,
    "po" : 29873,
    "n" : "-Direct Regulation (%)",
    "v" : "0.0",
    "d" : "double"
  }, {
    "s" : 27347,
    "po" : 29873,
    "n" : "-Direct Regulation",
    "v" : "0",
    "d" : "integer"
  }, {
    "s" : 27347,
    "po" : 29873,
    "n" : "node_expression_state",
    "v" : "100.0",
    "d" : "double"
  }, {
    "s" : 27347,
    "po" : 29873,
    "n" : "+Direct Regulation",
    "v" : "1",
    "d" : "integer"
  }, {
    "s" : 27347,
    "po" : 29873,
    "n" : "time3 (log2)",
    "v" : "2.0",
    "d" : "double"
  }, {
    "s" : 27347,
    "po" : 29873,
    "n" : "Specificity",
    "v" : "100.0",
    "d" : "double"
  }, {
    "s" : 27347,
    "po" : 29873,
    "n" : "node_type",
    "v" : "-"
  }, {
    "s" : 27347,
    "po" : 29873,
    "n" : "time2 (log2)",
    "v" : "2.0",
    "d" : "double"
  }, {
    "s" : 27347,
    "po" : 29873,
    "n" : "first_DE_index",
    "v" : "2",
    "d" : "integer"
  }, {
    "s" : 27347,
    "po" : 29873,
    "n" : "time1 (log2)",
    "v" : "2.0",
    "d" : "double"
  }, {
    "s" : 27347,
    "po" : 29873,
    "n" : "first_DE_name",
    "v" : "time3 (log2)"
  }, {
    "s" : 27347,
    "po" : 29873,
    "n" : "name",
    "v" : "chr11_109107500"
  }, {
    "s" : 27347,
    "po" : 29873,
    "n" : "Yield",
    "v" : "0.08340283569641367",
    "d" : "double"
  }, {
    "s" : 27347,
    "po" : 29873,
    "n" : "+Direct Regulation (%)",
    "v" : "100.0",
    "d" : "double"
  }, {
    "s" : 27347,
    "po" : 29873,
    "n" : "selected",
    "v" : "false",
    "d" : "boolean"
  }, {
    "s" : 27347,
    "po" : 29872,
    "n" : "degree.layout",
    "v" : "2",
    "d" : "integer"
  }, {
    "s" : 27347,
    "po" : 29872,
    "n" : "Matching.Attribute",
    "v" : [ "chr5_74672500" ],
    "d" : "list_of_string"
  }, {
    "s" : 27347,
    "po" : 29872,
    "n" : "Matching.Attribute.1",
    "v" : [ "chr5_74672500" ],
    "d" : "list_of_string"
  }, {
    "s" : 27347,
    "po" : 29872,
    "n" : "-Direct Regulation (%)",
    "v" : "0.0",
    "d" : "double"
  }, {
    "s" : 27347,
    "po" : 29872,
    "n" : "-Direct Regulation",
    "v" : "0",
    "d" : "integer"
  }, {
    "s" : 27347,
    "po" : 29872,
    "n" : "node_expression_state",
    "v" : "100.0",
    "d" : "double"
  }, {
    "s" : 27347,
    "po" : 29872,
    "n" : "+Direct Regulation",
    "v" : "1",
    "d" : "integer"
  }, {
    "s" : 27347,
    "po" : 29872,
    "n" : "time3 (log2)",
    "v" : "2.0",
    "d" : "double"
  }, {
    "s" : 27347,
    "po" : 29872,
    "n" : "Specificity",
    "v" : "100.0",
    "d" : "double"
  }, {
    "s" : 27347,
    "po" : 29872,
    "n" : "node_type",
    "v" : "-"
  }, {
    "s" : 27347,
    "po" : 29872,
    "n" : "time2 (log2)",
    "v" : "2.0",
    "d" : "double"
  }, {
    "s" : 27347,
    "po" : 29872,
    "n" : "first_DE_index",
    "v" : "2",
    "d" : "integer"
  }, {
    "s" : 27347,
    "po" : 29872,
    "n" : "time1 (log2)",
    "v" : "2.0",
    "d" : "double"
  }, {
    "s" : 27347,
    "po" : 29872,
    "n" : "first_DE_name",
    "v" : "time3 (log2)"
  }, {
    "s" : 27347,
    "po" : 29872,
    "n" : "name",
    "v" : "chr5_74672500"
  }, {
    "s" : 27347,
    "po" : 29872,
    "n" : "Yield",
    "v" : "0.08340283569641367",
    "d" : "double"
  }, {
    "s" : 27347,
    "po" : 29872,
    "n" : "+Direct Regulation (%)",
    "v" : "100.0",
    "d" : "double"
  }, {
    "s" : 27347,
    "po" : 29872,
    "n" : "selected",
    "v" : "false",
    "d" : "boolean"
  }, {
    "s" : 27347,
    "po" : 29871,
    "n" : "degree.layout",
    "v" : "2",
    "d" : "integer"
  }, {
    "s" : 27347,
    "po" : 29871,
    "n" : "Matching.Attribute",
    "v" : [ "chrX_50152500" ],
    "d" : "list_of_string"
  }, {
    "s" : 27347,
    "po" : 29871,
    "n" : "Matching.Attribute.1",
    "v" : [ "chrX_50152500" ],
    "d" : "list_of_string"
  }, {
    "s" : 27347,
    "po" : 29871,
    "n" : "-Direct Regulation (%)",
    "v" : "0.0",
    "d" : "double"
  }, {
    "s" : 27347,
    "po" : 29871,
    "n" : "-Direct Regulation",
    "v" : "0",
    "d" : "integer"
  }, {
    "s" : 27347,
    "po" : 29871,
    "n" : "node_expression_state",
    "v" : "100.0",
    "d" : "double"
  }, {
    "s" : 27347,
    "po" : 29871,
    "n" : "+Direct Regulation",
    "v" : "1",
    "d" : "integer"
  }, {
    "s" : 27347,
    "po" : 29871,
    "n" : "time3 (log2)",
    "v" : "2.0",
    "d" : "double"
  }, {
    "s" : 27347,
    "po" : 29871,
    "n" : "Specificity",
    "v" : "100.0",
    "d" : "double"
  }, {
    "s" : 27347,
    "po" : 29871,
    "n" : "node_type",
    "v" : "-"
  }, {
    "s" : 27347,
    "po" : 29871,
    "n" : "time2 (log2)",
    "v" : "2.0",
    "d" : "double"
  }, {
    "s" : 27347,
    "po" : 29871,
    "n" : "first_DE_index",
    "v" : "2",
    "d" : "integer"
  }, {
    "s" : 27347,
    "po" : 29871,
    "n" : "time1 (log2)",
    "v" : "2.0",
    "d" : "double"
  }, {
    "s" : 27347,
    "po" : 29871,
    "n" : "first_DE_name",
    "v" : "time3 (log2)"
  }, {
    "s" : 27347,
    "po" : 29871,
    "n" : "name",
    "v" : "chrX_50152500"
  }, {
    "s" : 27347,
    "po" : 29871,
    "n" : "Yield",
    "v" : "0.08340283569641367",
    "d" : "double"
  }, {
    "s" : 27347,
    "po" : 29871,
    "n" : "+Direct Regulation (%)",
    "v" : "100.0",
    "d" : "double"
  }, {
    "s" : 27347,
    "po" : 29871,
    "n" : "selected",
    "v" : "false",
    "d" : "boolean"
  }, {
    "s" : 27347,
    "po" : 29870,
    "n" : "degree.layout",
    "v" : "3",
    "d" : "integer"
  }, {
    "s" : 27347,
    "po" : 29870,
    "n" : "Matching.Attribute",
    "v" : [ "chr6_15137500" ],
    "d" : "list_of_string"
  }, {
    "s" : 27347,
    "po" : 29870,
    "n" : "Matching.Attribute.1",
    "v" : [ "chr6_15137500" ],
    "d" : "list_of_string"
  }, {
    "s" : 27347,
    "po" : 29870,
    "n" : "-Direct Regulation (%)",
    "v" : "0.0",
    "d" : "double"
  }, {
    "s" : 27347,
    "po" : 29870,
    "n" : "-Direct Regulation",
    "v" : "0",
    "d" : "integer"
  }, {
    "s" : 27347,
    "po" : 29870,
    "n" : "node_expression_state",
    "v" : "50.0",
    "d" : "double"
  }, {
    "s" : 27347,
    "po" : 29870,
    "n" : "+Direct Regulation",
    "v" : "1",
    "d" : "integer"
  }, {
    "s" : 27347,
    "po" : 29870,
    "n" : "time3 (log2)",
    "v" : "2.0",
    "d" : "double"
  }, {
    "s" : 27347,
    "po" : 29870,
    "n" : "Specificity",
    "v" : "100.0",
    "d" : "double"
  }, {
    "s" : 27347,
    "po" : 29870,
    "n" : "node_type",
    "v" : "-"
  }, {
    "s" : 27347,
    "po" : 29870,
    "n" : "time2 (log2)",
    "v" : "2.0",
    "d" : "double"
  }, {
    "s" : 27347,
    "po" : 29870,
    "n" : "first_DE_index",
    "v" : "2",
    "d" : "integer"
  }, {
    "s" : 27347,
    "po" : 29870,
    "n" : "time1 (log2)",
    "v" : "2.0",
    "d" : "double"
  }, {
    "s" : 27347,
    "po" : 29870,
    "n" : "first_DE_name",
    "v" : "time3 (log2)"
  }, {
    "s" : 27347,
    "po" : 29870,
    "n" : "name",
    "v" : "chr6_15137500"
  }, {
    "s" : 27347,
    "po" : 29870,
    "n" : "Yield",
    "v" : "91.57631359466222",
    "d" : "double"
  }, {
    "s" : 27347,
    "po" : 29870,
    "n" : "+Direct Regulation (%)",
    "v" : "100.0",
    "d" : "double"
  }, {
    "s" : 27347,
    "po" : 29870,
    "n" : "selected",
    "v" : "false",
    "d" : "boolean"
  }, {
    "s" : 27347,
    "po" : 29869,
    "n" : "degree.layout",
    "v" : "2",
    "d" : "integer"
  }, {
    "s" : 27347,
    "po" : 29869,
    "n" : "Matching.Attribute",
    "v" : [ "chr19_58062500" ],
    "d" : "list_of_string"
  }, {
    "s" : 27347,
    "po" : 29869,
    "n" : "Matching.Attribute.1",
    "v" : [ "chr19_58062500" ],
    "d" : "list_of_string"
  }, {
    "s" : 27347,
    "po" : 29869,
    "n" : "-Direct Regulation (%)",
    "v" : "0.0",
    "d" : "double"
  }, {
    "s" : 27347,
    "po" : 29869,
    "n" : "-Direct Regulation",
    "v" : "0",
    "d" : "integer"
  }, {
    "s" : 27347,
    "po" : 29869,
    "n" : "node_expression_state",
    "v" : "100.0",
    "d" : "double"
  }, {
    "s" : 27347,
    "po" : 29869,
    "n" : "+Direct Regulation",
    "v" : "1",
    "d" : "integer"
  }, {
    "s" : 27347,
    "po" : 29869,
    "n" : "time3 (log2)",
    "v" : "2.0",
    "d" : "double"
  }, {
    "s" : 27347,
    "po" : 29869,
    "n" : "Specificity",
    "v" : "100.0",
    "d" : "double"
  }, {
    "s" : 27347,
    "po" : 29869,
    "n" : "node_type",
    "v" : "-"
  }, {
    "s" : 27347,
    "po" : 29869,
    "n" : "time2 (log2)",
    "v" : "2.0",
    "d" : "double"
  }, {
    "s" : 27347,
    "po" : 29869,
    "n" : "first_DE_index",
    "v" : "2",
    "d" : "integer"
  }, {
    "s" : 27347,
    "po" : 29869,
    "n" : "time1 (log2)",
    "v" : "2.0",
    "d" : "double"
  }, {
    "s" : 27347,
    "po" : 29869,
    "n" : "first_DE_name",
    "v" : "time3 (log2)"
  }, {
    "s" : 27347,
    "po" : 29869,
    "n" : "name",
    "v" : "chr19_58062500"
  }, {
    "s" : 27347,
    "po" : 29869,
    "n" : "Yield",
    "v" : "0.08340283569641367",
    "d" : "double"
  }, {
    "s" : 27347,
    "po" : 29869,
    "n" : "+Direct Regulation (%)",
    "v" : "100.0",
    "d" : "double"
  }, {
    "s" : 27347,
    "po" : 29869,
    "n" : "selected",
    "v" : "false",
    "d" : "boolean"
  }, {
    "s" : 27347,
    "po" : 29868,
    "n" : "degree.layout",
    "v" : "4",
    "d" : "integer"
  }, {
    "s" : 27347,
    "po" : 29868,
    "n" : "Matching.Attribute",
    "v" : [ "chr5_74487500" ],
    "d" : "list_of_string"
  }, {
    "s" : 27347,
    "po" : 29868,
    "n" : "Matching.Attribute.1",
    "v" : [ "chr5_74487500" ],
    "d" : "list_of_string"
  }, {
    "s" : 27347,
    "po" : 29868,
    "n" : "-Direct Regulation (%)",
    "v" : "0.0",
    "d" : "double"
  }, {
    "s" : 27347,
    "po" : 29868,
    "n" : "-Direct Regulation",
    "v" : "0",
    "d" : "integer"
  }, {
    "s" : 27347,
    "po" : 29868,
    "n" : "node_expression_state",
    "v" : "100.0",
    "d" : "double"
  }, {
    "s" : 27347,
    "po" : 29868,
    "n" : "+Direct Regulation",
    "v" : "1",
    "d" : "integer"
  }, {
    "s" : 27347,
    "po" : 29868,
    "n" : "time3 (log2)",
    "v" : "2.0",
    "d" : "double"
  }, {
    "s" : 27347,
    "po" : 29868,
    "n" : "Specificity",
    "v" : "100.0",
    "d" : "double"
  }, {
    "s" : 27347,
    "po" : 29868,
    "n" : "node_type",
    "v" : "-"
  }, {
    "s" : 27347,
    "po" : 29868,
    "n" : "time2 (log2)",
    "v" : "2.0",
    "d" : "double"
  }, {
    "s" : 27347,
    "po" : 29868,
    "n" : "first_DE_index",
    "v" : "2",
    "d" : "integer"
  }, {
    "s" : 27347,
    "po" : 29868,
    "n" : "time1 (log2)",
    "v" : "2.0",
    "d" : "double"
  }, {
    "s" : 27347,
    "po" : 29868,
    "n" : "first_DE_name",
    "v" : "time3 (log2)"
  }, {
    "s" : 27347,
    "po" : 29868,
    "n" : "name",
    "v" : "chr5_74487500"
  }, {
    "s" : 27347,
    "po" : 29868,
    "n" : "Yield",
    "v" : "0.08340283569641367",
    "d" : "double"
  }, {
    "s" : 27347,
    "po" : 29868,
    "n" : "+Direct Regulation (%)",
    "v" : "100.0",
    "d" : "double"
  }, {
    "s" : 27347,
    "po" : 29868,
    "n" : "selected",
    "v" : "false",
    "d" : "boolean"
  }, {
    "s" : 27347,
    "po" : 29867,
    "n" : "degree.layout",
    "v" : "3",
    "d" : "integer"
  }, {
    "s" : 27347,
    "po" : 29867,
    "n" : "Matching.Attribute",
    "v" : [ "chr5_74637500" ],
    "d" : "list_of_string"
  }, {
    "s" : 27347,
    "po" : 29867,
    "n" : "Matching.Attribute.1",
    "v" : [ "chr5_74637500" ],
    "d" : "list_of_string"
  }, {
    "s" : 27347,
    "po" : 29867,
    "n" : "-Direct Regulation (%)",
    "v" : "0.0",
    "d" : "double"
  }, {
    "s" : 27347,
    "po" : 29867,
    "n" : "-Direct Regulation",
    "v" : "0",
    "d" : "integer"
  }, {
    "s" : 27347,
    "po" : 29867,
    "n" : "node_expression_state",
    "v" : "100.0",
    "d" : "double"
  }, {
    "s" : 27347,
    "po" : 29867,
    "n" : "+Direct Regulation",
    "v" : "1",
    "d" : "integer"
  }, {
    "s" : 27347,
    "po" : 29867,
    "n" : "time3 (log2)",
    "v" : "2.0",
    "d" : "double"
  }, {
    "s" : 27347,
    "po" : 29867,
    "n" : "Specificity",
    "v" : "100.0",
    "d" : "double"
  }, {
    "s" : 27347,
    "po" : 29867,
    "n" : "node_type",
    "v" : "-"
  }, {
    "s" : 27347,
    "po" : 29867,
    "n" : "time2 (log2)",
    "v" : "2.0",
    "d" : "double"
  }, {
    "s" : 27347,
    "po" : 29867,
    "n" : "first_DE_index",
    "v" : "2",
    "d" : "integer"
  }, {
    "s" : 27347,
    "po" : 29867,
    "n" : "time1 (log2)",
    "v" : "2.0",
    "d" : "double"
  }, {
    "s" : 27347,
    "po" : 29867,
    "n" : "first_DE_name",
    "v" : "time3 (log2)"
  }, {
    "s" : 27347,
    "po" : 29867,
    "n" : "name",
    "v" : "chr5_74637500"
  }, {
    "s" : 27347,
    "po" : 29867,
    "n" : "Yield",
    "v" : "0.08340283569641367",
    "d" : "double"
  }, {
    "s" : 27347,
    "po" : 29867,
    "n" : "+Direct Regulation (%)",
    "v" : "100.0",
    "d" : "double"
  }, {
    "s" : 27347,
    "po" : 29867,
    "n" : "selected",
    "v" : "false",
    "d" : "boolean"
  }, {
    "s" : 27347,
    "po" : 29866,
    "n" : "degree.layout",
    "v" : "2",
    "d" : "integer"
  }, {
    "s" : 27347,
    "po" : 29866,
    "n" : "Matching.Attribute",
    "v" : [ "chr11_109112500" ],
    "d" : "list_of_string"
  }, {
    "s" : 27347,
    "po" : 29866,
    "n" : "Matching.Attribute.1",
    "v" : [ "chr11_109112500" ],
    "d" : "list_of_string"
  }, {
    "s" : 27347,
    "po" : 29866,
    "n" : "-Direct Regulation (%)",
    "v" : "0.0",
    "d" : "double"
  }, {
    "s" : 27347,
    "po" : 29866,
    "n" : "-Direct Regulation",
    "v" : "0",
    "d" : "integer"
  }, {
    "s" : 27347,
    "po" : 29866,
    "n" : "node_expression_state",
    "v" : "100.0",
    "d" : "double"
  }, {
    "s" : 27347,
    "po" : 29866,
    "n" : "+Direct Regulation",
    "v" : "1",
    "d" : "integer"
  }, {
    "s" : 27347,
    "po" : 29866,
    "n" : "time3 (log2)",
    "v" : "2.0",
    "d" : "double"
  }, {
    "s" : 27347,
    "po" : 29866,
    "n" : "Specificity",
    "v" : "100.0",
    "d" : "double"
  }, {
    "s" : 27347,
    "po" : 29866,
    "n" : "node_type",
    "v" : "-"
  }, {
    "s" : 27347,
    "po" : 29866,
    "n" : "time2 (log2)",
    "v" : "2.0",
    "d" : "double"
  }, {
    "s" : 27347,
    "po" : 29866,
    "n" : "first_DE_index",
    "v" : "2",
    "d" : "integer"
  }, {
    "s" : 27347,
    "po" : 29866,
    "n" : "time1 (log2)",
    "v" : "2.0",
    "d" : "double"
  }, {
    "s" : 27347,
    "po" : 29866,
    "n" : "first_DE_name",
    "v" : "time3 (log2)"
  }, {
    "s" : 27347,
    "po" : 29866,
    "n" : "name",
    "v" : "chr11_109112500"
  }, {
    "s" : 27347,
    "po" : 29866,
    "n" : "Yield",
    "v" : "0.08340283569641367",
    "d" : "double"
  }, {
    "s" : 27347,
    "po" : 29866,
    "n" : "+Direct Regulation (%)",
    "v" : "100.0",
    "d" : "double"
  }, {
    "s" : 27347,
    "po" : 29866,
    "n" : "selected",
    "v" : "false",
    "d" : "boolean"
  }, {
    "s" : 27347,
    "po" : 29865,
    "n" : "degree.layout",
    "v" : "1",
    "d" : "integer"
  }, {
    "s" : 27347,
    "po" : 29865,
    "n" : "Matching.Attribute",
    "v" : [ "Mir505" ],
    "d" : "list_of_string"
  }, {
    "s" : 27347,
    "po" : 29865,
    "n" : "Matching.Attribute.1",
    "v" : [ "Mir505" ],
    "d" : "list_of_string"
  }, {
    "s" : 27347,
    "po" : 29865,
    "n" : "-Direct Regulation (%)",
    "v" : "0.0",
    "d" : "double"
  }, {
    "s" : 27347,
    "po" : 29865,
    "n" : "-Direct Regulation",
    "v" : "0",
    "d" : "integer"
  }, {
    "s" : 27347,
    "po" : 29865,
    "n" : "node_expression_state",
    "v" : "1.6129",
    "d" : "double"
  }, {
    "s" : 27347,
    "po" : 29865,
    "n" : "+Direct Regulation",
    "v" : "0",
    "d" : "integer"
  }, {
    "s" : 27347,
    "po" : 29865,
    "n" : "time3 (log2)",
    "v" : "1.6129",
    "d" : "double"
  }, {
    "s" : 27347,
    "po" : 29865,
    "n" : "Specificity",
    "v" : "100.0",
    "d" : "double"
  }, {
    "s" : 27347,
    "po" : 29865,
    "n" : "node_type",
    "v" : "final_node"
  }, {
    "s" : 27347,
    "po" : 29865,
    "n" : "time2 (log2)",
    "v" : "-0.15278",
    "d" : "double"
  }, {
    "s" : 27347,
    "po" : 29865,
    "n" : "first_DE_index",
    "v" : "2",
    "d" : "integer"
  }, {
    "s" : 27347,
    "po" : 29865,
    "n" : "time1 (log2)",
    "v" : "0.0",
    "d" : "double"
  }, {
    "s" : 27347,
    "po" : 29865,
    "n" : "first_DE_name",
    "v" : "time3 (log2)"
  }, {
    "s" : 27347,
    "po" : 29865,
    "n" : "name",
    "v" : "Mir505"
  }, {
    "s" : 27347,
    "po" : 29865,
    "n" : "Yield",
    "v" : "0.08340283569641367",
    "d" : "double"
  }, {
    "s" : 27347,
    "po" : 29865,
    "n" : "+Direct Regulation (%)",
    "v" : "0.0",
    "d" : "double"
  }, {
    "s" : 27347,
    "po" : 29865,
    "n" : "selected",
    "v" : "false",
    "d" : "boolean"
  }, {
    "s" : 27347,
    "po" : 29864,
    "n" : "degree.layout",
    "v" : "4",
    "d" : "integer"
  }, {
    "s" : 27347,
    "po" : 29864,
    "n" : "Matching.Attribute",
    "v" : [ "chr6_15792500" ],
    "d" : "list_of_string"
  }, {
    "s" : 27347,
    "po" : 29864,
    "n" : "Matching.Attribute.1",
    "v" : [ "chr6_15792500" ],
    "d" : "list_of_string"
  }, {
    "s" : 27347,
    "po" : 29864,
    "n" : "-Direct Regulation (%)",
    "v" : "0.0",
    "d" : "double"
  }, {
    "s" : 27347,
    "po" : 29864,
    "n" : "-Direct Regulation",
    "v" : "0",
    "d" : "integer"
  }, {
    "s" : 27347,
    "po" : 29864,
    "n" : "node_expression_state",
    "v" : "50.0",
    "d" : "double"
  }, {
    "s" : 27347,
    "po" : 29864,
    "n" : "+Direct Regulation",
    "v" : "1",
    "d" : "integer"
  }, {
    "s" : 27347,
    "po" : 29864,
    "n" : "time3 (log2)",
    "v" : "2.0",
    "d" : "double"
  }, {
    "s" : 27347,
    "po" : 29864,
    "n" : "Specificity",
    "v" : "100.0",
    "d" : "double"
  }, {
    "s" : 27347,
    "po" : 29864,
    "n" : "node_type",
    "v" : "-"
  }, {
    "s" : 27347,
    "po" : 29864,
    "n" : "time2 (log2)",
    "v" : "2.0",
    "d" : "double"
  }, {
    "s" : 27347,
    "po" : 29864,
    "n" : "first_DE_index",
    "v" : "2",
    "d" : "integer"
  }, {
    "s" : 27347,
    "po" : 29864,
    "n" : "time1 (log2)",
    "v" : "2.0",
    "d" : "double"
  }, {
    "s" : 27347,
    "po" : 29864,
    "n" : "first_DE_name",
    "v" : "time3 (log2)"
  }, {
    "s" : 27347,
    "po" : 29864,
    "n" : "name",
    "v" : "chr6_15792500"
  }, {
    "s" : 27347,
    "po" : 29864,
    "n" : "Yield",
    "v" : "91.57631359466222",
    "d" : "double"
  }, {
    "s" : 27347,
    "po" : 29864,
    "n" : "+Direct Regulation (%)",
    "v" : "100.0",
    "d" : "double"
  }, {
    "s" : 27347,
    "po" : 29864,
    "n" : "selected",
    "v" : "false",
    "d" : "boolean"
  }, {
    "s" : 27347,
    "po" : 29863,
    "n" : "degree.layout",
    "v" : "3",
    "d" : "integer"
  }, {
    "s" : 27347,
    "po" : 29863,
    "n" : "Matching.Attribute",
    "v" : [ "chr19_58222500" ],
    "d" : "list_of_string"
  }, {
    "s" : 27347,
    "po" : 29863,
    "n" : "Matching.Attribute.1",
    "v" : [ "chr19_58222500" ],
    "d" : "list_of_string"
  }, {
    "s" : 27347,
    "po" : 29863,
    "n" : "-Direct Regulation (%)",
    "v" : "0.0",
    "d" : "double"
  }, {
    "s" : 27347,
    "po" : 29863,
    "n" : "-Direct Regulation",
    "v" : "0",
    "d" : "integer"
  }, {
    "s" : 27347,
    "po" : 29863,
    "n" : "node_expression_state",
    "v" : "100.0",
    "d" : "double"
  }, {
    "s" : 27347,
    "po" : 29863,
    "n" : "+Direct Regulation",
    "v" : "1",
    "d" : "integer"
  }, {
    "s" : 27347,
    "po" : 29863,
    "n" : "time3 (log2)",
    "v" : "2.0",
    "d" : "double"
  }, {
    "s" : 27347,
    "po" : 29863,
    "n" : "Specificity",
    "v" : "100.0",
    "d" : "double"
  }, {
    "s" : 27347,
    "po" : 29863,
    "n" : "node_type",
    "v" : "-"
  }, {
    "s" : 27347,
    "po" : 29863,
    "n" : "time2 (log2)",
    "v" : "2.0",
    "d" : "double"
  }, {
    "s" : 27347,
    "po" : 29863,
    "n" : "first_DE_index",
    "v" : "2",
    "d" : "integer"
  }, {
    "s" : 27347,
    "po" : 29863,
    "n" : "time1 (log2)",
    "v" : "2.0",
    "d" : "double"
  }, {
    "s" : 27347,
    "po" : 29863,
    "n" : "first_DE_name",
    "v" : "time3 (log2)"
  }, {
    "s" : 27347,
    "po" : 29863,
    "n" : "name",
    "v" : "chr19_58222500"
  }, {
    "s" : 27347,
    "po" : 29863,
    "n" : "Yield",
    "v" : "0.08340283569641367",
    "d" : "double"
  }, {
    "s" : 27347,
    "po" : 29863,
    "n" : "+Direct Regulation (%)",
    "v" : "100.0",
    "d" : "double"
  }, {
    "s" : 27347,
    "po" : 29863,
    "n" : "selected",
    "v" : "false",
    "d" : "boolean"
  }, {
    "s" : 27347,
    "po" : 29862,
    "n" : "degree.layout",
    "v" : "3",
    "d" : "integer"
  }, {
    "s" : 27347,
    "po" : 29862,
    "n" : "Matching.Attribute",
    "v" : [ "chr5_74712500" ],
    "d" : "list_of_string"
  }, {
    "s" : 27347,
    "po" : 29862,
    "n" : "Matching.Attribute.1",
    "v" : [ "chr5_74712500" ],
    "d" : "list_of_string"
  }, {
    "s" : 27347,
    "po" : 29862,
    "n" : "-Direct Regulation (%)",
    "v" : "0.0",
    "d" : "double"
  }, {
    "s" : 27347,
    "po" : 29862,
    "n" : "-Direct Regulation",
    "v" : "0",
    "d" : "integer"
  }, {
    "s" : 27347,
    "po" : 29862,
    "n" : "node_expression_state",
    "v" : "100.0",
    "d" : "double"
  }, {
    "s" : 27347,
    "po" : 29862,
    "n" : "+Direct Regulation",
    "v" : "1",
    "d" : "integer"
  }, {
    "s" : 27347,
    "po" : 29862,
    "n" : "time3 (log2)",
    "v" : "2.0",
    "d" : "double"
  }, {
    "s" : 27347,
    "po" : 29862,
    "n" : "Specificity",
    "v" : "100.0",
    "d" : "double"
  }, {
    "s" : 27347,
    "po" : 29862,
    "n" : "node_type",
    "v" : "-"
  }, {
    "s" : 27347,
    "po" : 29862,
    "n" : "time2 (log2)",
    "v" : "2.0",
    "d" : "double"
  }, {
    "s" : 27347,
    "po" : 29862,
    "n" : "first_DE_index",
    "v" : "2",
    "d" : "integer"
  }, {
    "s" : 27347,
    "po" : 29862,
    "n" : "time1 (log2)",
    "v" : "2.0",
    "d" : "double"
  }, {
    "s" : 27347,
    "po" : 29862,
    "n" : "first_DE_name",
    "v" : "time3 (log2)"
  }, {
    "s" : 27347,
    "po" : 29862,
    "n" : "name",
    "v" : "chr5_74712500"
  }, {
    "s" : 27347,
    "po" : 29862,
    "n" : "Yield",
    "v" : "0.08340283569641367",
    "d" : "double"
  }, {
    "s" : 27347,
    "po" : 29862,
    "n" : "+Direct Regulation (%)",
    "v" : "100.0",
    "d" : "double"
  }, {
    "s" : 27347,
    "po" : 29862,
    "n" : "selected",
    "v" : "false",
    "d" : "boolean"
  }, {
    "s" : 27347,
    "po" : 29861,
    "n" : "degree.layout",
    "v" : "8",
    "d" : "integer"
  }, {
    "s" : 27347,
    "po" : 29861,
    "n" : "Matching.Attribute",
    "v" : [ "chr18_38037500" ],
    "d" : "list_of_string"
  }, {
    "s" : 27347,
    "po" : 29861,
    "n" : "Matching.Attribute.1",
    "v" : [ "chr18_38037500" ],
    "d" : "list_of_string"
  }, {
    "s" : 27347,
    "po" : 29861,
    "n" : "-Direct Regulation (%)",
    "v" : "0.0",
    "d" : "double"
  }, {
    "s" : 27347,
    "po" : 29861,
    "n" : "-Direct Regulation",
    "v" : "0",
    "d" : "integer"
  }, {
    "s" : 27347,
    "po" : 29861,
    "n" : "node_expression_state",
    "v" : "100.0",
    "d" : "double"
  }, {
    "s" : 27347,
    "po" : 29861,
    "n" : "+Direct Regulation",
    "v" : "3",
    "d" : "integer"
  }, {
    "s" : 27347,
    "po" : 29861,
    "n" : "time3 (log2)",
    "v" : "2.0",
    "d" : "double"
  }, {
    "s" : 27347,
    "po" : 29861,
    "n" : "Specificity",
    "v" : "100.0",
    "d" : "double"
  }, {
    "s" : 27347,
    "po" : 29861,
    "n" : "node_type",
    "v" : "-"
  }, {
    "s" : 27347,
    "po" : 29861,
    "n" : "time2 (log2)",
    "v" : "2.0",
    "d" : "double"
  }, {
    "s" : 27347,
    "po" : 29861,
    "n" : "first_DE_index",
    "v" : "1",
    "d" : "integer"
  }, {
    "s" : 27347,
    "po" : 29861,
    "n" : "time1 (log2)",
    "v" : "2.0",
    "d" : "double"
  }, {
    "s" : 27347,
    "po" : 29861,
    "n" : "first_DE_name",
    "v" : "time2 (log2)"
  }, {
    "s" : 27347,
    "po" : 29861,
    "n" : "name",
    "v" : "chr18_38037500"
  }, {
    "s" : 27347,
    "po" : 29861,
    "n" : "Yield",
    "v" : "0.25020850708924103",
    "d" : "double"
  }, {
    "s" : 27347,
    "po" : 29861,
    "n" : "+Direct Regulation (%)",
    "v" : "100.0",
    "d" : "double"
  }, {
    "s" : 27347,
    "po" : 29861,
    "n" : "selected",
    "v" : "false",
    "d" : "boolean"
  }, {
    "s" : 27347,
    "po" : 29860,
    "n" : "degree.layout",
    "v" : "3",
    "d" : "integer"
  }, {
    "s" : 27347,
    "po" : 29860,
    "n" : "Matching.Attribute",
    "v" : [ "chr5_75187500" ],
    "d" : "list_of_string"
  }, {
    "s" : 27347,
    "po" : 29860,
    "n" : "Matching.Attribute.1",
    "v" : [ "chr5_75187500" ],
    "d" : "list_of_string"
  }, {
    "s" : 27347,
    "po" : 29860,
    "n" : "-Direct Regulation (%)",
    "v" : "0.0",
    "d" : "double"
  }, {
    "s" : 27347,
    "po" : 29860,
    "n" : "-Direct Regulation",
    "v" : "0",
    "d" : "integer"
  }, {
    "s" : 27347,
    "po" : 29860,
    "n" : "node_expression_state",
    "v" : "100.0",
    "d" : "double"
  }, {
    "s" : 27347,
    "po" : 29860,
    "n" : "+Direct Regulation",
    "v" : "1",
    "d" : "integer"
  }, {
    "s" : 27347,
    "po" : 29860,
    "n" : "time3 (log2)",
    "v" : "2.0",
    "d" : "double"
  }, {
    "s" : 27347,
    "po" : 29860,
    "n" : "Specificity",
    "v" : "100.0",
    "d" : "double"
  }, {
    "s" : 27347,
    "po" : 29860,
    "n" : "node_type",
    "v" : "-"
  }, {
    "s" : 27347,
    "po" : 29860,
    "n" : "time2 (log2)",
    "v" : "2.0",
    "d" : "double"
  }, {
    "s" : 27347,
    "po" : 29860,
    "n" : "first_DE_index",
    "v" : "1",
    "d" : "integer"
  }, {
    "s" : 27347,
    "po" : 29860,
    "n" : "time1 (log2)",
    "v" : "2.0",
    "d" : "double"
  }, {
    "s" : 27347,
    "po" : 29860,
    "n" : "first_DE_name",
    "v" : "time2 (log2)"
  }, {
    "s" : 27347,
    "po" : 29860,
    "n" : "name",
    "v" : "chr5_75187500"
  }, {
    "s" : 27347,
    "po" : 29860,
    "n" : "Yield",
    "v" : "0.08340283569641367",
    "d" : "double"
  }, {
    "s" : 27347,
    "po" : 29860,
    "n" : "+Direct Regulation (%)",
    "v" : "100.0",
    "d" : "double"
  }, {
    "s" : 27347,
    "po" : 29860,
    "n" : "selected",
    "v" : "false",
    "d" : "boolean"
  }, {
    "s" : 27347,
    "po" : 29859,
    "n" : "degree.layout",
    "v" : "2",
    "d" : "integer"
  }, {
    "s" : 27347,
    "po" : 29859,
    "n" : "Matching.Attribute",
    "v" : [ "chr5_75027500" ],
    "d" : "list_of_string"
  }, {
    "s" : 27347,
    "po" : 29859,
    "n" : "Matching.Attribute.1",
    "v" : [ "chr5_75027500" ],
    "d" : "list_of_string"
  }, {
    "s" : 27347,
    "po" : 29859,
    "n" : "-Direct Regulation (%)",
    "v" : "0.0",
    "d" : "double"
  }, {
    "s" : 27347,
    "po" : 29859,
    "n" : "-Direct Regulation",
    "v" : "0",
    "d" : "integer"
  }, {
    "s" : 27347,
    "po" : 29859,
    "n" : "node_expression_state",
    "v" : "100.0",
    "d" : "double"
  }, {
    "s" : 27347,
    "po" : 29859,
    "n" : "+Direct Regulation",
    "v" : "1",
    "d" : "integer"
  }, {
    "s" : 27347,
    "po" : 29859,
    "n" : "time3 (log2)",
    "v" : "2.0",
    "d" : "double"
  }, {
    "s" : 27347,
    "po" : 29859,
    "n" : "Specificity",
    "v" : "100.0",
    "d" : "double"
  }, {
    "s" : 27347,
    "po" : 29859,
    "n" : "node_type",
    "v" : "-"
  }, {
    "s" : 27347,
    "po" : 29859,
    "n" : "time2 (log2)",
    "v" : "2.0",
    "d" : "double"
  }, {
    "s" : 27347,
    "po" : 29859,
    "n" : "first_DE_index",
    "v" : "2",
    "d" : "integer"
  }, {
    "s" : 27347,
    "po" : 29859,
    "n" : "time1 (log2)",
    "v" : "2.0",
    "d" : "double"
  }, {
    "s" : 27347,
    "po" : 29859,
    "n" : "first_DE_name",
    "v" : "time3 (log2)"
  }, {
    "s" : 27347,
    "po" : 29859,
    "n" : "name",
    "v" : "chr5_75027500"
  }, {
    "s" : 27347,
    "po" : 29859,
    "n" : "Yield",
    "v" : "0.08340283569641367",
    "d" : "double"
  }, {
    "s" : 27347,
    "po" : 29859,
    "n" : "+Direct Regulation (%)",
    "v" : "100.0",
    "d" : "double"
  }, {
    "s" : 27347,
    "po" : 29859,
    "n" : "selected",
    "v" : "false",
    "d" : "boolean"
  }, {
    "s" : 27347,
    "po" : 29858,
    "n" : "degree.layout",
    "v" : "4",
    "d" : "integer"
  }, {
    "s" : 27347,
    "po" : 29858,
    "n" : "Matching.Attribute",
    "v" : [ "chr6_15742500" ],
    "d" : "list_of_string"
  }, {
    "s" : 27347,
    "po" : 29858,
    "n" : "Matching.Attribute.1",
    "v" : [ "chr6_15742500" ],
    "d" : "list_of_string"
  }, {
    "s" : 27347,
    "po" : 29858,
    "n" : "-Direct Regulation (%)",
    "v" : "0.0",
    "d" : "double"
  }, {
    "s" : 27347,
    "po" : 29858,
    "n" : "-Direct Regulation",
    "v" : "0",
    "d" : "integer"
  }, {
    "s" : 27347,
    "po" : 29858,
    "n" : "node_expression_state",
    "v" : "50.0",
    "d" : "double"
  }, {
    "s" : 27347,
    "po" : 29858,
    "n" : "+Direct Regulation",
    "v" : "1",
    "d" : "integer"
  }, {
    "s" : 27347,
    "po" : 29858,
    "n" : "time3 (log2)",
    "v" : "2.0",
    "d" : "double"
  }, {
    "s" : 27347,
    "po" : 29858,
    "n" : "Specificity",
    "v" : "100.0",
    "d" : "double"
  }, {
    "s" : 27347,
    "po" : 29858,
    "n" : "node_type",
    "v" : "-"
  }, {
    "s" : 27347,
    "po" : 29858,
    "n" : "time2 (log2)",
    "v" : "2.0",
    "d" : "double"
  }, {
    "s" : 27347,
    "po" : 29858,
    "n" : "first_DE_index",
    "v" : "2",
    "d" : "integer"
  }, {
    "s" : 27347,
    "po" : 29858,
    "n" : "time1 (log2)",
    "v" : "2.0",
    "d" : "double"
  }, {
    "s" : 27347,
    "po" : 29858,
    "n" : "first_DE_name",
    "v" : "time3 (log2)"
  }, {
    "s" : 27347,
    "po" : 29858,
    "n" : "name",
    "v" : "chr6_15742500"
  }, {
    "s" : 27347,
    "po" : 29858,
    "n" : "Yield",
    "v" : "91.57631359466222",
    "d" : "double"
  }, {
    "s" : 27347,
    "po" : 29858,
    "n" : "+Direct Regulation (%)",
    "v" : "100.0",
    "d" : "double"
  }, {
    "s" : 27347,
    "po" : 29858,
    "n" : "selected",
    "v" : "false",
    "d" : "boolean"
  }, {
    "s" : 27347,
    "po" : 29857,
    "n" : "degree.layout",
    "v" : "5",
    "d" : "integer"
  }, {
    "s" : 27347,
    "po" : 29857,
    "n" : "Matching.Attribute",
    "v" : [ "chr18_38042500" ],
    "d" : "list_of_string"
  }, {
    "s" : 27347,
    "po" : 29857,
    "n" : "Matching.Attribute.1",
    "v" : [ "chr18_38042500" ],
    "d" : "list_of_string"
  }, {
    "s" : 27347,
    "po" : 29857,
    "n" : "-Direct Regulation (%)",
    "v" : "0.0",
    "d" : "double"
  }, {
    "s" : 27347,
    "po" : 29857,
    "n" : "-Direct Regulation",
    "v" : "0",
    "d" : "integer"
  }, {
    "s" : 27347,
    "po" : 29857,
    "n" : "node_expression_state",
    "v" : "100.0",
    "d" : "double"
  }, {
    "s" : 27347,
    "po" : 29857,
    "n" : "+Direct Regulation",
    "v" : "4",
    "d" : "integer"
  }, {
    "s" : 27347,
    "po" : 29857,
    "n" : "time3 (log2)",
    "v" : "2.0",
    "d" : "double"
  }, {
    "s" : 27347,
    "po" : 29857,
    "n" : "Specificity",
    "v" : "100.0",
    "d" : "double"
  }, {
    "s" : 27347,
    "po" : 29857,
    "n" : "node_type",
    "v" : "-"
  }, {
    "s" : 27347,
    "po" : 29857,
    "n" : "time2 (log2)",
    "v" : "2.0",
    "d" : "double"
  }, {
    "s" : 27347,
    "po" : 29857,
    "n" : "first_DE_index",
    "v" : "1",
    "d" : "integer"
  }, {
    "s" : 27347,
    "po" : 29857,
    "n" : "time1 (log2)",
    "v" : "2.0",
    "d" : "double"
  }, {
    "s" : 27347,
    "po" : 29857,
    "n" : "first_DE_name",
    "v" : "time2 (log2)"
  }, {
    "s" : 27347,
    "po" : 29857,
    "n" : "name",
    "v" : "chr18_38042500"
  }, {
    "s" : 27347,
    "po" : 29857,
    "n" : "Yield",
    "v" : "0.3336113427856547",
    "d" : "double"
  }, {
    "s" : 27347,
    "po" : 29857,
    "n" : "+Direct Regulation (%)",
    "v" : "100.0",
    "d" : "double"
  }, {
    "s" : 27347,
    "po" : 29857,
    "n" : "selected",
    "v" : "false",
    "d" : "boolean"
  }, {
    "s" : 27347,
    "po" : 29856,
    "n" : "degree.layout",
    "v" : "4",
    "d" : "integer"
  }, {
    "s" : 27347,
    "po" : 29856,
    "n" : "Matching.Attribute",
    "v" : [ "chr5_75102500" ],
    "d" : "list_of_string"
  }, {
    "s" : 27347,
    "po" : 29856,
    "n" : "Matching.Attribute.1",
    "v" : [ "chr5_75102500" ],
    "d" : "list_of_string"
  }, {
    "s" : 27347,
    "po" : 29856,
    "n" : "-Direct Regulation (%)",
    "v" : "0.0",
    "d" : "double"
  }, {
    "s" : 27347,
    "po" : 29856,
    "n" : "-Direct Regulation",
    "v" : "0",
    "d" : "integer"
  }, {
    "s" : 27347,
    "po" : 29856,
    "n" : "node_expression_state",
    "v" : "100.0",
    "d" : "double"
  }, {
    "s" : 27347,
    "po" : 29856,
    "n" : "+Direct Regulation",
    "v" : "1",
    "d" : "integer"
  }, {
    "s" : 27347,
    "po" : 29856,
    "n" : "time3 (log2)",
    "v" : "2.0",
    "d" : "double"
  }, {
    "s" : 27347,
    "po" : 29856,
    "n" : "Specificity",
    "v" : "100.0",
    "d" : "double"
  }, {
    "s" : 27347,
    "po" : 29856,
    "n" : "node_type",
    "v" : "-"
  }, {
    "s" : 27347,
    "po" : 29856,
    "n" : "time2 (log2)",
    "v" : "2.0",
    "d" : "double"
  }, {
    "s" : 27347,
    "po" : 29856,
    "n" : "first_DE_index",
    "v" : "2",
    "d" : "integer"
  }, {
    "s" : 27347,
    "po" : 29856,
    "n" : "time1 (log2)",
    "v" : "2.0",
    "d" : "double"
  }, {
    "s" : 27347,
    "po" : 29856,
    "n" : "first_DE_name",
    "v" : "time3 (log2)"
  }, {
    "s" : 27347,
    "po" : 29856,
    "n" : "name",
    "v" : "chr5_75102500"
  }, {
    "s" : 27347,
    "po" : 29856,
    "n" : "Yield",
    "v" : "0.08340283569641367",
    "d" : "double"
  }, {
    "s" : 27347,
    "po" : 29856,
    "n" : "+Direct Regulation (%)",
    "v" : "100.0",
    "d" : "double"
  }, {
    "s" : 27347,
    "po" : 29856,
    "n" : "selected",
    "v" : "false",
    "d" : "boolean"
  }, {
    "s" : 27347,
    "po" : 29855,
    "n" : "degree.layout",
    "v" : "3",
    "d" : "integer"
  }, {
    "s" : 27347,
    "po" : 29855,
    "n" : "Matching.Attribute",
    "v" : [ "chrX_57267500" ],
    "d" : "list_of_string"
  }, {
    "s" : 27347,
    "po" : 29855,
    "n" : "Matching.Attribute.1",
    "v" : [ "chrX_57267500" ],
    "d" : "list_of_string"
  }, {
    "s" : 27347,
    "po" : 29855,
    "n" : "-Direct Regulation (%)",
    "v" : "0.0",
    "d" : "double"
  }, {
    "s" : 27347,
    "po" : 29855,
    "n" : "-Direct Regulation",
    "v" : "0",
    "d" : "integer"
  }, {
    "s" : 27347,
    "po" : 29855,
    "n" : "node_expression_state",
    "v" : "100.0",
    "d" : "double"
  }, {
    "s" : 27347,
    "po" : 29855,
    "n" : "+Direct Regulation",
    "v" : "1",
    "d" : "integer"
  }, {
    "s" : 27347,
    "po" : 29855,
    "n" : "time3 (log2)",
    "v" : "2.0",
    "d" : "double"
  }, {
    "s" : 27347,
    "po" : 29855,
    "n" : "Specificity",
    "v" : "100.0",
    "d" : "double"
  }, {
    "s" : 27347,
    "po" : 29855,
    "n" : "node_type",
    "v" : "-"
  }, {
    "s" : 27347,
    "po" : 29855,
    "n" : "time2 (log2)",
    "v" : "2.0",
    "d" : "double"
  }, {
    "s" : 27347,
    "po" : 29855,
    "n" : "first_DE_index",
    "v" : "2",
    "d" : "integer"
  }, {
    "s" : 27347,
    "po" : 29855,
    "n" : "time1 (log2)",
    "v" : "2.0",
    "d" : "double"
  }, {
    "s" : 27347,
    "po" : 29855,
    "n" : "first_DE_name",
    "v" : "time3 (log2)"
  }, {
    "s" : 27347,
    "po" : 29855,
    "n" : "name",
    "v" : "chrX_57267500"
  }, {
    "s" : 27347,
    "po" : 29855,
    "n" : "Yield",
    "v" : "0.08340283569641367",
    "d" : "double"
  }, {
    "s" : 27347,
    "po" : 29855,
    "n" : "+Direct Regulation (%)",
    "v" : "100.0",
    "d" : "double"
  }, {
    "s" : 27347,
    "po" : 29855,
    "n" : "selected",
    "v" : "false",
    "d" : "boolean"
  }, {
    "s" : 27347,
    "po" : 29854,
    "n" : "degree.layout",
    "v" : "3",
    "d" : "integer"
  }, {
    "s" : 27347,
    "po" : 29854,
    "n" : "Matching.Attribute",
    "v" : [ "chr5_75342500" ],
    "d" : "list_of_string"
  }, {
    "s" : 27347,
    "po" : 29854,
    "n" : "Matching.Attribute.1",
    "v" : [ "chr5_75342500" ],
    "d" : "list_of_string"
  }, {
    "s" : 27347,
    "po" : 29854,
    "n" : "-Direct Regulation (%)",
    "v" : "0.0",
    "d" : "double"
  }, {
    "s" : 27347,
    "po" : 29854,
    "n" : "-Direct Regulation",
    "v" : "0",
    "d" : "integer"
  }, {
    "s" : 27347,
    "po" : 29854,
    "n" : "node_expression_state",
    "v" : "100.0",
    "d" : "double"
  }, {
    "s" : 27347,
    "po" : 29854,
    "n" : "+Direct Regulation",
    "v" : "1",
    "d" : "integer"
  }, {
    "s" : 27347,
    "po" : 29854,
    "n" : "time3 (log2)",
    "v" : "2.0",
    "d" : "double"
  }, {
    "s" : 27347,
    "po" : 29854,
    "n" : "Specificity",
    "v" : "100.0",
    "d" : "double"
  }, {
    "s" : 27347,
    "po" : 29854,
    "n" : "node_type",
    "v" : "-"
  }, {
    "s" : 27347,
    "po" : 29854,
    "n" : "time2 (log2)",
    "v" : "2.0",
    "d" : "double"
  }, {
    "s" : 27347,
    "po" : 29854,
    "n" : "first_DE_index",
    "v" : "1",
    "d" : "integer"
  }, {
    "s" : 27347,
    "po" : 29854,
    "n" : "time1 (log2)",
    "v" : "2.0",
    "d" : "double"
  }, {
    "s" : 27347,
    "po" : 29854,
    "n" : "first_DE_name",
    "v" : "time2 (log2)"
  }, {
    "s" : 27347,
    "po" : 29854,
    "n" : "name",
    "v" : "chr5_75342500"
  }, {
    "s" : 27347,
    "po" : 29854,
    "n" : "Yield",
    "v" : "0.08340283569641367",
    "d" : "double"
  }, {
    "s" : 27347,
    "po" : 29854,
    "n" : "+Direct Regulation (%)",
    "v" : "100.0",
    "d" : "double"
  }, {
    "s" : 27347,
    "po" : 29854,
    "n" : "selected",
    "v" : "false",
    "d" : "boolean"
  }, {
    "s" : 27347,
    "po" : 29853,
    "n" : "degree.layout",
    "v" : "3",
    "d" : "integer"
  }, {
    "s" : 27347,
    "po" : 29853,
    "n" : "Matching.Attribute",
    "v" : [ "chr18_38002500" ],
    "d" : "list_of_string"
  }, {
    "s" : 27347,
    "po" : 29853,
    "n" : "Matching.Attribute.1",
    "v" : [ "chr18_38002500" ],
    "d" : "list_of_string"
  }, {
    "s" : 27347,
    "po" : 29853,
    "n" : "-Direct Regulation (%)",
    "v" : "0.0",
    "d" : "double"
  }, {
    "s" : 27347,
    "po" : 29853,
    "n" : "-Direct Regulation",
    "v" : "0",
    "d" : "integer"
  }, {
    "s" : 27347,
    "po" : 29853,
    "n" : "node_expression_state",
    "v" : "100.0",
    "d" : "double"
  }, {
    "s" : 27347,
    "po" : 29853,
    "n" : "+Direct Regulation",
    "v" : "2",
    "d" : "integer"
  }, {
    "s" : 27347,
    "po" : 29853,
    "n" : "time3 (log2)",
    "v" : "2.0",
    "d" : "double"
  }, {
    "s" : 27347,
    "po" : 29853,
    "n" : "Specificity",
    "v" : "100.0",
    "d" : "double"
  }, {
    "s" : 27347,
    "po" : 29853,
    "n" : "node_type",
    "v" : "-"
  }, {
    "s" : 27347,
    "po" : 29853,
    "n" : "time2 (log2)",
    "v" : "2.0",
    "d" : "double"
  }, {
    "s" : 27347,
    "po" : 29853,
    "n" : "first_DE_index",
    "v" : "2",
    "d" : "integer"
  }, {
    "s" : 27347,
    "po" : 29853,
    "n" : "time1 (log2)",
    "v" : "2.0",
    "d" : "double"
  }, {
    "s" : 27347,
    "po" : 29853,
    "n" : "first_DE_name",
    "v" : "time3 (log2)"
  }, {
    "s" : 27347,
    "po" : 29853,
    "n" : "name",
    "v" : "chr18_38002500"
  }, {
    "s" : 27347,
    "po" : 29853,
    "n" : "Yield",
    "v" : "0.16680567139282734",
    "d" : "double"
  }, {
    "s" : 27347,
    "po" : 29853,
    "n" : "+Direct Regulation (%)",
    "v" : "100.0",
    "d" : "double"
  }, {
    "s" : 27347,
    "po" : 29853,
    "n" : "selected",
    "v" : "false",
    "d" : "boolean"
  }, {
    "s" : 27347,
    "po" : 29852,
    "n" : "degree.layout",
    "v" : "2",
    "d" : "integer"
  }, {
    "s" : 27347,
    "po" : 29852,
    "n" : "Matching.Attribute",
    "v" : [ "chr6_16927500" ],
    "d" : "list_of_string"
  }, {
    "s" : 27347,
    "po" : 29852,
    "n" : "Matching.Attribute.1",
    "v" : [ "chr6_16927500" ],
    "d" : "list_of_string"
  }, {
    "s" : 27347,
    "po" : 29852,
    "n" : "-Direct Regulation (%)",
    "v" : "0.0",
    "d" : "double"
  }, {
    "s" : 27347,
    "po" : 29852,
    "n" : "-Direct Regulation",
    "v" : "0",
    "d" : "integer"
  }, {
    "s" : 27347,
    "po" : 29852,
    "n" : "node_expression_state",
    "v" : "50.0",
    "d" : "double"
  }, {
    "s" : 27347,
    "po" : 29852,
    "n" : "+Direct Regulation",
    "v" : "1",
    "d" : "integer"
  }, {
    "s" : 27347,
    "po" : 29852,
    "n" : "time3 (log2)",
    "v" : "2.0",
    "d" : "double"
  }, {
    "s" : 27347,
    "po" : 29852,
    "n" : "Specificity",
    "v" : "100.0",
    "d" : "double"
  }, {
    "s" : 27347,
    "po" : 29852,
    "n" : "node_type",
    "v" : "-"
  }, {
    "s" : 27347,
    "po" : 29852,
    "n" : "time2 (log2)",
    "v" : "2.0",
    "d" : "double"
  }, {
    "s" : 27347,
    "po" : 29852,
    "n" : "first_DE_index",
    "v" : "2",
    "d" : "integer"
  }, {
    "s" : 27347,
    "po" : 29852,
    "n" : "time1 (log2)",
    "v" : "2.0",
    "d" : "double"
  }, {
    "s" : 27347,
    "po" : 29852,
    "n" : "first_DE_name",
    "v" : "time3 (log2)"
  }, {
    "s" : 27347,
    "po" : 29852,
    "n" : "name",
    "v" : "chr6_16927500"
  }, {
    "s" : 27347,
    "po" : 29852,
    "n" : "Yield",
    "v" : "91.57631359466222",
    "d" : "double"
  }, {
    "s" : 27347,
    "po" : 29852,
    "n" : "+Direct Regulation (%)",
    "v" : "100.0",
    "d" : "double"
  }, {
    "s" : 27347,
    "po" : 29852,
    "n" : "selected",
    "v" : "false",
    "d" : "boolean"
  }, {
    "s" : 27347,
    "po" : 29851,
    "n" : "degree.layout",
    "v" : "3",
    "d" : "integer"
  }, {
    "s" : 27347,
    "po" : 29851,
    "n" : "Matching.Attribute",
    "v" : [ "chr18_37682500" ],
    "d" : "list_of_string"
  }, {
    "s" : 27347,
    "po" : 29851,
    "n" : "Matching.Attribute.1",
    "v" : [ "chr18_37682500" ],
    "d" : "list_of_string"
  }, {
    "s" : 27347,
    "po" : 29851,
    "n" : "-Direct Regulation (%)",
    "v" : "0.0",
    "d" : "double"
  }, {
    "s" : 27347,
    "po" : 29851,
    "n" : "-Direct Regulation",
    "v" : "0",
    "d" : "integer"
  }, {
    "s" : 27347,
    "po" : 29851,
    "n" : "node_expression_state",
    "v" : "100.0",
    "d" : "double"
  }, {
    "s" : 27347,
    "po" : 29851,
    "n" : "+Direct Regulation",
    "v" : "2",
    "d" : "integer"
  }, {
    "s" : 27347,
    "po" : 29851,
    "n" : "time3 (log2)",
    "v" : "2.0",
    "d" : "double"
  }, {
    "s" : 27347,
    "po" : 29851,
    "n" : "Specificity",
    "v" : "100.0",
    "d" : "double"
  }, {
    "s" : 27347,
    "po" : 29851,
    "n" : "node_type",
    "v" : "-"
  }, {
    "s" : 27347,
    "po" : 29851,
    "n" : "time2 (log2)",
    "v" : "2.0",
    "d" : "double"
  }, {
    "s" : 27347,
    "po" : 29851,
    "n" : "first_DE_index",
    "v" : "2",
    "d" : "integer"
  }, {
    "s" : 27347,
    "po" : 29851,
    "n" : "time1 (log2)",
    "v" : "2.0",
    "d" : "double"
  }, {
    "s" : 27347,
    "po" : 29851,
    "n" : "first_DE_name",
    "v" : "time3 (log2)"
  }, {
    "s" : 27347,
    "po" : 29851,
    "n" : "name",
    "v" : "chr18_37682500"
  }, {
    "s" : 27347,
    "po" : 29851,
    "n" : "Yield",
    "v" : "0.16680567139282734",
    "d" : "double"
  }, {
    "s" : 27347,
    "po" : 29851,
    "n" : "+Direct Regulation (%)",
    "v" : "100.0",
    "d" : "double"
  }, {
    "s" : 27347,
    "po" : 29851,
    "n" : "selected",
    "v" : "false",
    "d" : "boolean"
  }, {
    "s" : 27347,
    "po" : 29850,
    "n" : "degree.layout",
    "v" : "6",
    "d" : "integer"
  }, {
    "s" : 27347,
    "po" : 29850,
    "n" : "Matching.Attribute",
    "v" : [ "chr18_38022500" ],
    "d" : "list_of_string"
  }, {
    "s" : 27347,
    "po" : 29850,
    "n" : "Matching.Attribute.1",
    "v" : [ "chr18_38022500" ],
    "d" : "list_of_string"
  }, {
    "s" : 27347,
    "po" : 29850,
    "n" : "-Direct Regulation (%)",
    "v" : "0.0",
    "d" : "double"
  }, {
    "s" : 27347,
    "po" : 29850,
    "n" : "-Direct Regulation",
    "v" : "0",
    "d" : "integer"
  }, {
    "s" : 27347,
    "po" : 29850,
    "n" : "node_expression_state",
    "v" : "100.0",
    "d" : "double"
  }, {
    "s" : 27347,
    "po" : 29850,
    "n" : "+Direct Regulation",
    "v" : "3",
    "d" : "integer"
  }, {
    "s" : 27347,
    "po" : 29850,
    "n" : "time3 (log2)",
    "v" : "2.0",
    "d" : "double"
  }, {
    "s" : 27347,
    "po" : 29850,
    "n" : "Specificity",
    "v" : "100.0",
    "d" : "double"
  }, {
    "s" : 27347,
    "po" : 29850,
    "n" : "node_type",
    "v" : "-"
  }, {
    "s" : 27347,
    "po" : 29850,
    "n" : "time2 (log2)",
    "v" : "2.0",
    "d" : "double"
  }, {
    "s" : 27347,
    "po" : 29850,
    "n" : "first_DE_index",
    "v" : "2",
    "d" : "integer"
  }, {
    "s" : 27347,
    "po" : 29850,
    "n" : "time1 (log2)",
    "v" : "2.0",
    "d" : "double"
  }, {
    "s" : 27347,
    "po" : 29850,
    "n" : "first_DE_name",
    "v" : "time3 (log2)"
  }, {
    "s" : 27347,
    "po" : 29850,
    "n" : "name",
    "v" : "chr18_38022500"
  }, {
    "s" : 27347,
    "po" : 29850,
    "n" : "Yield",
    "v" : "0.25020850708924103",
    "d" : "double"
  }, {
    "s" : 27347,
    "po" : 29850,
    "n" : "+Direct Regulation (%)",
    "v" : "100.0",
    "d" : "double"
  }, {
    "s" : 27347,
    "po" : 29850,
    "n" : "selected",
    "v" : "false",
    "d" : "boolean"
  }, {
    "s" : 27347,
    "po" : 29849,
    "n" : "degree.layout",
    "v" : "2",
    "d" : "integer"
  }, {
    "s" : 27347,
    "po" : 29849,
    "n" : "Matching.Attribute",
    "v" : [ "chr5_67052500" ],
    "d" : "list_of_string"
  }, {
    "s" : 27347,
    "po" : 29849,
    "n" : "Matching.Attribute.1",
    "v" : [ "chr5_67052500" ],
    "d" : "list_of_string"
  }, {
    "s" : 27347,
    "po" : 29849,
    "n" : "-Direct Regulation (%)",
    "v" : "0.0",
    "d" : "double"
  }, {
    "s" : 27347,
    "po" : 29849,
    "n" : "-Direct Regulation",
    "v" : "0",
    "d" : "integer"
  }, {
    "s" : 27347,
    "po" : 29849,
    "n" : "node_expression_state",
    "v" : "100.0",
    "d" : "double"
  }, {
    "s" : 27347,
    "po" : 29849,
    "n" : "+Direct Regulation",
    "v" : "1",
    "d" : "integer"
  }, {
    "s" : 27347,
    "po" : 29849,
    "n" : "time3 (log2)",
    "v" : "2.0",
    "d" : "double"
  }, {
    "s" : 27347,
    "po" : 29849,
    "n" : "Specificity",
    "v" : "100.0",
    "d" : "double"
  }, {
    "s" : 27347,
    "po" : 29849,
    "n" : "node_type",
    "v" : "-"
  }, {
    "s" : 27347,
    "po" : 29849,
    "n" : "time2 (log2)",
    "v" : "2.0",
    "d" : "double"
  }, {
    "s" : 27347,
    "po" : 29849,
    "n" : "first_DE_index",
    "v" : "2",
    "d" : "integer"
  }, {
    "s" : 27347,
    "po" : 29849,
    "n" : "time1 (log2)",
    "v" : "2.0",
    "d" : "double"
  }, {
    "s" : 27347,
    "po" : 29849,
    "n" : "first_DE_name",
    "v" : "time3 (log2)"
  }, {
    "s" : 27347,
    "po" : 29849,
    "n" : "name",
    "v" : "chr5_67052500"
  }, {
    "s" : 27347,
    "po" : 29849,
    "n" : "Yield",
    "v" : "0.08340283569641367",
    "d" : "double"
  }, {
    "s" : 27347,
    "po" : 29849,
    "n" : "+Direct Regulation (%)",
    "v" : "100.0",
    "d" : "double"
  }, {
    "s" : 27347,
    "po" : 29849,
    "n" : "selected",
    "v" : "false",
    "d" : "boolean"
  }, {
    "s" : 27347,
    "po" : 29848,
    "n" : "degree.layout",
    "v" : "2",
    "d" : "integer"
  }, {
    "s" : 27347,
    "po" : 29848,
    "n" : "Matching.Attribute",
    "v" : [ "chr19_57292500" ],
    "d" : "list_of_string"
  }, {
    "s" : 27347,
    "po" : 29848,
    "n" : "Matching.Attribute.1",
    "v" : [ "chr19_57292500" ],
    "d" : "list_of_string"
  }, {
    "s" : 27347,
    "po" : 29848,
    "n" : "-Direct Regulation (%)",
    "v" : "0.0",
    "d" : "double"
  }, {
    "s" : 27347,
    "po" : 29848,
    "n" : "-Direct Regulation",
    "v" : "0",
    "d" : "integer"
  }, {
    "s" : 27347,
    "po" : 29848,
    "n" : "node_expression_state",
    "v" : "100.0",
    "d" : "double"
  }, {
    "s" : 27347,
    "po" : 29848,
    "n" : "+Direct Regulation",
    "v" : "1",
    "d" : "integer"
  }, {
    "s" : 27347,
    "po" : 29848,
    "n" : "time3 (log2)",
    "v" : "2.0",
    "d" : "double"
  }, {
    "s" : 27347,
    "po" : 29848,
    "n" : "Specificity",
    "v" : "100.0",
    "d" : "double"
  }, {
    "s" : 27347,
    "po" : 29848,
    "n" : "node_type",
    "v" : "-"
  }, {
    "s" : 27347,
    "po" : 29848,
    "n" : "time2 (log2)",
    "v" : "2.0",
    "d" : "double"
  }, {
    "s" : 27347,
    "po" : 29848,
    "n" : "first_DE_index",
    "v" : "1",
    "d" : "integer"
  }, {
    "s" : 27347,
    "po" : 29848,
    "n" : "time1 (log2)",
    "v" : "2.0",
    "d" : "double"
  }, {
    "s" : 27347,
    "po" : 29848,
    "n" : "first_DE_name",
    "v" : "time2 (log2)"
  }, {
    "s" : 27347,
    "po" : 29848,
    "n" : "name",
    "v" : "chr19_57292500"
  }, {
    "s" : 27347,
    "po" : 29848,
    "n" : "Yield",
    "v" : "0.08340283569641367",
    "d" : "double"
  }, {
    "s" : 27347,
    "po" : 29848,
    "n" : "+Direct Regulation (%)",
    "v" : "100.0",
    "d" : "double"
  }, {
    "s" : 27347,
    "po" : 29848,
    "n" : "selected",
    "v" : "false",
    "d" : "boolean"
  }, {
    "s" : 27347,
    "po" : 29847,
    "n" : "degree.layout",
    "v" : "5",
    "d" : "integer"
  }, {
    "s" : 27347,
    "po" : 29847,
    "n" : "Matching.Attribute",
    "v" : [ "chr19_57277500" ],
    "d" : "list_of_string"
  }, {
    "s" : 27347,
    "po" : 29847,
    "n" : "Matching.Attribute.1",
    "v" : [ "chr19_57277500" ],
    "d" : "list_of_string"
  }, {
    "s" : 27347,
    "po" : 29847,
    "n" : "-Direct Regulation (%)",
    "v" : "0.0",
    "d" : "double"
  }, {
    "s" : 27347,
    "po" : 29847,
    "n" : "-Direct Regulation",
    "v" : "0",
    "d" : "integer"
  }, {
    "s" : 27347,
    "po" : 29847,
    "n" : "node_expression_state",
    "v" : "100.0",
    "d" : "double"
  }, {
    "s" : 27347,
    "po" : 29847,
    "n" : "+Direct Regulation",
    "v" : "1",
    "d" : "integer"
  }, {
    "s" : 27347,
    "po" : 29847,
    "n" : "time3 (log2)",
    "v" : "2.0",
    "d" : "double"
  }, {
    "s" : 27347,
    "po" : 29847,
    "n" : "Specificity",
    "v" : "100.0",
    "d" : "double"
  }, {
    "s" : 27347,
    "po" : 29847,
    "n" : "node_type",
    "v" : "-"
  }, {
    "s" : 27347,
    "po" : 29847,
    "n" : "time2 (log2)",
    "v" : "2.0",
    "d" : "double"
  }, {
    "s" : 27347,
    "po" : 29847,
    "n" : "first_DE_index",
    "v" : "1",
    "d" : "integer"
  }, {
    "s" : 27347,
    "po" : 29847,
    "n" : "time1 (log2)",
    "v" : "2.0",
    "d" : "double"
  }, {
    "s" : 27347,
    "po" : 29847,
    "n" : "first_DE_name",
    "v" : "time2 (log2)"
  }, {
    "s" : 27347,
    "po" : 29847,
    "n" : "name",
    "v" : "chr19_57277500"
  }, {
    "s" : 27347,
    "po" : 29847,
    "n" : "Yield",
    "v" : "0.08340283569641367",
    "d" : "double"
  }, {
    "s" : 27347,
    "po" : 29847,
    "n" : "+Direct Regulation (%)",
    "v" : "100.0",
    "d" : "double"
  }, {
    "s" : 27347,
    "po" : 29847,
    "n" : "selected",
    "v" : "false",
    "d" : "boolean"
  }, {
    "s" : 27347,
    "po" : 29846,
    "n" : "degree.layout",
    "v" : "2",
    "d" : "integer"
  }, {
    "s" : 27347,
    "po" : 29846,
    "n" : "Matching.Attribute",
    "v" : [ "chr19_57797500" ],
    "d" : "list_of_string"
  }, {
    "s" : 27347,
    "po" : 29846,
    "n" : "Matching.Attribute.1",
    "v" : [ "chr19_57797500" ],
    "d" : "list_of_string"
  }, {
    "s" : 27347,
    "po" : 29846,
    "n" : "-Direct Regulation (%)",
    "v" : "0.0",
    "d" : "double"
  }, {
    "s" : 27347,
    "po" : 29846,
    "n" : "-Direct Regulation",
    "v" : "0",
    "d" : "integer"
  }, {
    "s" : 27347,
    "po" : 29846,
    "n" : "node_expression_state",
    "v" : "100.0",
    "d" : "double"
  }, {
    "s" : 27347,
    "po" : 29846,
    "n" : "+Direct Regulation",
    "v" : "1",
    "d" : "integer"
  }, {
    "s" : 27347,
    "po" : 29846,
    "n" : "time3 (log2)",
    "v" : "2.0",
    "d" : "double"
  }, {
    "s" : 27347,
    "po" : 29846,
    "n" : "Specificity",
    "v" : "100.0",
    "d" : "double"
  }, {
    "s" : 27347,
    "po" : 29846,
    "n" : "node_type",
    "v" : "-"
  }, {
    "s" : 27347,
    "po" : 29846,
    "n" : "time2 (log2)",
    "v" : "2.0",
    "d" : "double"
  }, {
    "s" : 27347,
    "po" : 29846,
    "n" : "first_DE_index",
    "v" : "2",
    "d" : "integer"
  }, {
    "s" : 27347,
    "po" : 29846,
    "n" : "time1 (log2)",
    "v" : "2.0",
    "d" : "double"
  }, {
    "s" : 27347,
    "po" : 29846,
    "n" : "first_DE_name",
    "v" : "time3 (log2)"
  }, {
    "s" : 27347,
    "po" : 29846,
    "n" : "name",
    "v" : "chr19_57797500"
  }, {
    "s" : 27347,
    "po" : 29846,
    "n" : "Yield",
    "v" : "0.08340283569641367",
    "d" : "double"
  }, {
    "s" : 27347,
    "po" : 29846,
    "n" : "+Direct Regulation (%)",
    "v" : "100.0",
    "d" : "double"
  }, {
    "s" : 27347,
    "po" : 29846,
    "n" : "selected",
    "v" : "false",
    "d" : "boolean"
  }, {
    "s" : 27347,
    "po" : 29845,
    "n" : "degree.layout",
    "v" : "2",
    "d" : "integer"
  }, {
    "s" : 27347,
    "po" : 29845,
    "n" : "Matching.Attribute",
    "v" : [ "chr5_67422500" ],
    "d" : "list_of_string"
  }, {
    "s" : 27347,
    "po" : 29845,
    "n" : "Matching.Attribute.1",
    "v" : [ "chr5_67422500" ],
    "d" : "list_of_string"
  }, {
    "s" : 27347,
    "po" : 29845,
    "n" : "-Direct Regulation (%)",
    "v" : "0.0",
    "d" : "double"
  }, {
    "s" : 27347,
    "po" : 29845,
    "n" : "-Direct Regulation",
    "v" : "0",
    "d" : "integer"
  }, {
    "s" : 27347,
    "po" : 29845,
    "n" : "node_expression_state",
    "v" : "100.0",
    "d" : "double"
  }, {
    "s" : 27347,
    "po" : 29845,
    "n" : "+Direct Regulation",
    "v" : "1",
    "d" : "integer"
  }, {
    "s" : 27347,
    "po" : 29845,
    "n" : "time3 (log2)",
    "v" : "2.0",
    "d" : "double"
  }, {
    "s" : 27347,
    "po" : 29845,
    "n" : "Specificity",
    "v" : "100.0",
    "d" : "double"
  }, {
    "s" : 27347,
    "po" : 29845,
    "n" : "node_type",
    "v" : "-"
  }, {
    "s" : 27347,
    "po" : 29845,
    "n" : "time2 (log2)",
    "v" : "2.0",
    "d" : "double"
  }, {
    "s" : 27347,
    "po" : 29845,
    "n" : "first_DE_index",
    "v" : "2",
    "d" : "integer"
  }, {
    "s" : 27347,
    "po" : 29845,
    "n" : "time1 (log2)",
    "v" : "2.0",
    "d" : "double"
  }, {
    "s" : 27347,
    "po" : 29845,
    "n" : "first_DE_name",
    "v" : "time3 (log2)"
  }, {
    "s" : 27347,
    "po" : 29845,
    "n" : "name",
    "v" : "chr5_67422500"
  }, {
    "s" : 27347,
    "po" : 29845,
    "n" : "Yield",
    "v" : "0.08340283569641367",
    "d" : "double"
  }, {
    "s" : 27347,
    "po" : 29845,
    "n" : "+Direct Regulation (%)",
    "v" : "100.0",
    "d" : "double"
  }, {
    "s" : 27347,
    "po" : 29845,
    "n" : "selected",
    "v" : "false",
    "d" : "boolean"
  }, {
    "s" : 27347,
    "po" : 29844,
    "n" : "degree.layout",
    "v" : "2",
    "d" : "integer"
  }, {
    "s" : 27347,
    "po" : 29844,
    "n" : "Matching.Attribute",
    "v" : [ "chr5_67382500" ],
    "d" : "list_of_string"
  }, {
    "s" : 27347,
    "po" : 29844,
    "n" : "Matching.Attribute.1",
    "v" : [ "chr5_67382500" ],
    "d" : "list_of_string"
  }, {
    "s" : 27347,
    "po" : 29844,
    "n" : "-Direct Regulation (%)",
    "v" : "0.0",
    "d" : "double"
  }, {
    "s" : 27347,
    "po" : 29844,
    "n" : "-Direct Regulation",
    "v" : "0",
    "d" : "integer"
  }, {
    "s" : 27347,
    "po" : 29844,
    "n" : "node_expression_state",
    "v" : "100.0",
    "d" : "double"
  }, {
    "s" : 27347,
    "po" : 29844,
    "n" : "+Direct Regulation",
    "v" : "1",
    "d" : "integer"
  }, {
    "s" : 27347,
    "po" : 29844,
    "n" : "time3 (log2)",
    "v" : "2.0",
    "d" : "double"
  }, {
    "s" : 27347,
    "po" : 29844,
    "n" : "Specificity",
    "v" : "100.0",
    "d" : "double"
  }, {
    "s" : 27347,
    "po" : 29844,
    "n" : "node_type",
    "v" : "-"
  }, {
    "s" : 27347,
    "po" : 29844,
    "n" : "time2 (log2)",
    "v" : "2.0",
    "d" : "double"
  }, {
    "s" : 27347,
    "po" : 29844,
    "n" : "first_DE_index",
    "v" : "2",
    "d" : "integer"
  }, {
    "s" : 27347,
    "po" : 29844,
    "n" : "time1 (log2)",
    "v" : "2.0",
    "d" : "double"
  }, {
    "s" : 27347,
    "po" : 29844,
    "n" : "first_DE_name",
    "v" : "time3 (log2)"
  }, {
    "s" : 27347,
    "po" : 29844,
    "n" : "name",
    "v" : "chr5_67382500"
  }, {
    "s" : 27347,
    "po" : 29844,
    "n" : "Yield",
    "v" : "0.08340283569641367",
    "d" : "double"
  }, {
    "s" : 27347,
    "po" : 29844,
    "n" : "+Direct Regulation (%)",
    "v" : "100.0",
    "d" : "double"
  }, {
    "s" : 27347,
    "po" : 29844,
    "n" : "selected",
    "v" : "false",
    "d" : "boolean"
  }, {
    "s" : 27347,
    "po" : 29843,
    "n" : "degree.layout",
    "v" : "2",
    "d" : "integer"
  }, {
    "s" : 27347,
    "po" : 29843,
    "n" : "Matching.Attribute",
    "v" : [ "chr19_57912500" ],
    "d" : "list_of_string"
  }, {
    "s" : 27347,
    "po" : 29843,
    "n" : "Matching.Attribute.1",
    "v" : [ "chr19_57912500" ],
    "d" : "list_of_string"
  }, {
    "s" : 27347,
    "po" : 29843,
    "n" : "-Direct Regulation (%)",
    "v" : "0.0",
    "d" : "double"
  }, {
    "s" : 27347,
    "po" : 29843,
    "n" : "-Direct Regulation",
    "v" : "0",
    "d" : "integer"
  }, {
    "s" : 27347,
    "po" : 29843,
    "n" : "node_expression_state",
    "v" : "100.0",
    "d" : "double"
  }, {
    "s" : 27347,
    "po" : 29843,
    "n" : "+Direct Regulation",
    "v" : "1",
    "d" : "integer"
  }, {
    "s" : 27347,
    "po" : 29843,
    "n" : "time3 (log2)",
    "v" : "2.0",
    "d" : "double"
  }, {
    "s" : 27347,
    "po" : 29843,
    "n" : "Specificity",
    "v" : "100.0",
    "d" : "double"
  }, {
    "s" : 27347,
    "po" : 29843,
    "n" : "node_type",
    "v" : "-"
  }, {
    "s" : 27347,
    "po" : 29843,
    "n" : "time2 (log2)",
    "v" : "2.0",
    "d" : "double"
  }, {
    "s" : 27347,
    "po" : 29843,
    "n" : "first_DE_index",
    "v" : "2",
    "d" : "integer"
  }, {
    "s" : 27347,
    "po" : 29843,
    "n" : "time1 (log2)",
    "v" : "2.0",
    "d" : "double"
  }, {
    "s" : 27347,
    "po" : 29843,
    "n" : "first_DE_name",
    "v" : "time3 (log2)"
  }, {
    "s" : 27347,
    "po" : 29843,
    "n" : "name",
    "v" : "chr19_57912500"
  }, {
    "s" : 27347,
    "po" : 29843,
    "n" : "Yield",
    "v" : "0.08340283569641367",
    "d" : "double"
  }, {
    "s" : 27347,
    "po" : 29843,
    "n" : "+Direct Regulation (%)",
    "v" : "100.0",
    "d" : "double"
  }, {
    "s" : 27347,
    "po" : 29843,
    "n" : "selected",
    "v" : "false",
    "d" : "boolean"
  }, {
    "s" : 27347,
    "po" : 29842,
    "n" : "degree.layout",
    "v" : "3",
    "d" : "integer"
  }, {
    "s" : 27347,
    "po" : 29842,
    "n" : "Matching.Attribute",
    "v" : [ "chr5_67272500" ],
    "d" : "list_of_string"
  }, {
    "s" : 27347,
    "po" : 29842,
    "n" : "Matching.Attribute.1",
    "v" : [ "chr5_67272500" ],
    "d" : "list_of_string"
  }, {
    "s" : 27347,
    "po" : 29842,
    "n" : "-Direct Regulation (%)",
    "v" : "0.0",
    "d" : "double"
  }, {
    "s" : 27347,
    "po" : 29842,
    "n" : "-Direct Regulation",
    "v" : "0",
    "d" : "integer"
  }, {
    "s" : 27347,
    "po" : 29842,
    "n" : "node_expression_state",
    "v" : "100.0",
    "d" : "double"
  }, {
    "s" : 27347,
    "po" : 29842,
    "n" : "+Direct Regulation",
    "v" : "1",
    "d" : "integer"
  }, {
    "s" : 27347,
    "po" : 29842,
    "n" : "time3 (log2)",
    "v" : "2.0",
    "d" : "double"
  }, {
    "s" : 27347,
    "po" : 29842,
    "n" : "Specificity",
    "v" : "100.0",
    "d" : "double"
  }, {
    "s" : 27347,
    "po" : 29842,
    "n" : "node_type",
    "v" : "-"
  }, {
    "s" : 27347,
    "po" : 29842,
    "n" : "time2 (log2)",
    "v" : "2.0",
    "d" : "double"
  }, {
    "s" : 27347,
    "po" : 29842,
    "n" : "first_DE_index",
    "v" : "2",
    "d" : "integer"
  }, {
    "s" : 27347,
    "po" : 29842,
    "n" : "time1 (log2)",
    "v" : "2.0",
    "d" : "double"
  }, {
    "s" : 27347,
    "po" : 29842,
    "n" : "first_DE_name",
    "v" : "time3 (log2)"
  }, {
    "s" : 27347,
    "po" : 29842,
    "n" : "name",
    "v" : "chr5_67272500"
  }, {
    "s" : 27347,
    "po" : 29842,
    "n" : "Yield",
    "v" : "0.08340283569641367",
    "d" : "double"
  }, {
    "s" : 27347,
    "po" : 29842,
    "n" : "+Direct Regulation (%)",
    "v" : "100.0",
    "d" : "double"
  }, {
    "s" : 27347,
    "po" : 29842,
    "n" : "selected",
    "v" : "false",
    "d" : "boolean"
  }, {
    "s" : 27347,
    "po" : 29841,
    "n" : "degree.layout",
    "v" : "4",
    "d" : "integer"
  }, {
    "s" : 27347,
    "po" : 29841,
    "n" : "Matching.Attribute",
    "v" : [ "chr11_108772500" ],
    "d" : "list_of_string"
  }, {
    "s" : 27347,
    "po" : 29841,
    "n" : "Matching.Attribute.1",
    "v" : [ "chr11_108772500" ],
    "d" : "list_of_string"
  }, {
    "s" : 27347,
    "po" : 29841,
    "n" : "-Direct Regulation (%)",
    "v" : "0.0",
    "d" : "double"
  }, {
    "s" : 27347,
    "po" : 29841,
    "n" : "-Direct Regulation",
    "v" : "0",
    "d" : "integer"
  }, {
    "s" : 27347,
    "po" : 29841,
    "n" : "node_expression_state",
    "v" : "100.0",
    "d" : "double"
  }, {
    "s" : 27347,
    "po" : 29841,
    "n" : "+Direct Regulation",
    "v" : "1",
    "d" : "integer"
  }, {
    "s" : 27347,
    "po" : 29841,
    "n" : "time3 (log2)",
    "v" : "2.0",
    "d" : "double"
  }, {
    "s" : 27347,
    "po" : 29841,
    "n" : "Specificity",
    "v" : "100.0",
    "d" : "double"
  }, {
    "s" : 27347,
    "po" : 29841,
    "n" : "node_type",
    "v" : "-"
  }, {
    "s" : 27347,
    "po" : 29841,
    "n" : "time2 (log2)",
    "v" : "2.0",
    "d" : "double"
  }, {
    "s" : 27347,
    "po" : 29841,
    "n" : "first_DE_index",
    "v" : "1",
    "d" : "integer"
  }, {
    "s" : 27347,
    "po" : 29841,
    "n" : "time1 (log2)",
    "v" : "2.0",
    "d" : "double"
  }, {
    "s" : 27347,
    "po" : 29841,
    "n" : "first_DE_name",
    "v" : "time2 (log2)"
  }, {
    "s" : 27347,
    "po" : 29841,
    "n" : "name",
    "v" : "chr11_108772500"
  }, {
    "s" : 27347,
    "po" : 29841,
    "n" : "Yield",
    "v" : "0.08340283569641367",
    "d" : "double"
  }, {
    "s" : 27347,
    "po" : 29841,
    "n" : "+Direct Regulation (%)",
    "v" : "100.0",
    "d" : "double"
  }, {
    "s" : 27347,
    "po" : 29841,
    "n" : "selected",
    "v" : "false",
    "d" : "boolean"
  }, {
    "s" : 27347,
    "po" : 29840,
    "n" : "degree.layout",
    "v" : "2",
    "d" : "integer"
  }, {
    "s" : 27347,
    "po" : 29840,
    "n" : "Matching.Attribute",
    "v" : [ "chr11_108757500" ],
    "d" : "list_of_string"
  }, {
    "s" : 27347,
    "po" : 29840,
    "n" : "Matching.Attribute.1",
    "v" : [ "chr11_108757500" ],
    "d" : "list_of_string"
  }, {
    "s" : 27347,
    "po" : 29840,
    "n" : "-Direct Regulation (%)",
    "v" : "0.0",
    "d" : "double"
  }, {
    "s" : 27347,
    "po" : 29840,
    "n" : "-Direct Regulation",
    "v" : "0",
    "d" : "integer"
  }, {
    "s" : 27347,
    "po" : 29840,
    "n" : "node_expression_state",
    "v" : "100.0",
    "d" : "double"
  }, {
    "s" : 27347,
    "po" : 29840,
    "n" : "+Direct Regulation",
    "v" : "1",
    "d" : "integer"
  }, {
    "s" : 27347,
    "po" : 29840,
    "n" : "time3 (log2)",
    "v" : "2.0",
    "d" : "double"
  }, {
    "s" : 27347,
    "po" : 29840,
    "n" : "Specificity",
    "v" : "100.0",
    "d" : "double"
  }, {
    "s" : 27347,
    "po" : 29840,
    "n" : "node_type",
    "v" : "-"
  }, {
    "s" : 27347,
    "po" : 29840,
    "n" : "time2 (log2)",
    "v" : "2.0",
    "d" : "double"
  }, {
    "s" : 27347,
    "po" : 29840,
    "n" : "first_DE_index",
    "v" : "2",
    "d" : "integer"
  }, {
    "s" : 27347,
    "po" : 29840,
    "n" : "time1 (log2)",
    "v" : "2.0",
    "d" : "double"
  }, {
    "s" : 27347,
    "po" : 29840,
    "n" : "first_DE_name",
    "v" : "time3 (log2)"
  }, {
    "s" : 27347,
    "po" : 29840,
    "n" : "name",
    "v" : "chr11_108757500"
  }, {
    "s" : 27347,
    "po" : 29840,
    "n" : "Yield",
    "v" : "0.08340283569641367",
    "d" : "double"
  }, {
    "s" : 27347,
    "po" : 29840,
    "n" : "+Direct Regulation (%)",
    "v" : "100.0",
    "d" : "double"
  }, {
    "s" : 27347,
    "po" : 29840,
    "n" : "selected",
    "v" : "false",
    "d" : "boolean"
  }, {
    "s" : 27347,
    "po" : 29839,
    "n" : "degree.layout",
    "v" : "2",
    "d" : "integer"
  }, {
    "s" : 27347,
    "po" : 29839,
    "n" : "Matching.Attribute",
    "v" : [ "chr5_73262500" ],
    "d" : "list_of_string"
  }, {
    "s" : 27347,
    "po" : 29839,
    "n" : "Matching.Attribute.1",
    "v" : [ "chr5_73262500" ],
    "d" : "list_of_string"
  }, {
    "s" : 27347,
    "po" : 29839,
    "n" : "-Direct Regulation (%)",
    "v" : "0.0",
    "d" : "double"
  }, {
    "s" : 27347,
    "po" : 29839,
    "n" : "-Direct Regulation",
    "v" : "0",
    "d" : "integer"
  }, {
    "s" : 27347,
    "po" : 29839,
    "n" : "node_expression_state",
    "v" : "100.0",
    "d" : "double"
  }, {
    "s" : 27347,
    "po" : 29839,
    "n" : "+Direct Regulation",
    "v" : "1",
    "d" : "integer"
  }, {
    "s" : 27347,
    "po" : 29839,
    "n" : "time3 (log2)",
    "v" : "2.0",
    "d" : "double"
  }, {
    "s" : 27347,
    "po" : 29839,
    "n" : "Specificity",
    "v" : "100.0",
    "d" : "double"
  }, {
    "s" : 27347,
    "po" : 29839,
    "n" : "node_type",
    "v" : "-"
  }, {
    "s" : 27347,
    "po" : 29839,
    "n" : "time2 (log2)",
    "v" : "2.0",
    "d" : "double"
  }, {
    "s" : 27347,
    "po" : 29839,
    "n" : "first_DE_index",
    "v" : "2",
    "d" : "integer"
  }, {
    "s" : 27347,
    "po" : 29839,
    "n" : "time1 (log2)",
    "v" : "2.0",
    "d" : "double"
  }, {
    "s" : 27347,
    "po" : 29839,
    "n" : "first_DE_name",
    "v" : "time3 (log2)"
  }, {
    "s" : 27347,
    "po" : 29839,
    "n" : "name",
    "v" : "chr5_73262500"
  }, {
    "s" : 27347,
    "po" : 29839,
    "n" : "Yield",
    "v" : "0.08340283569641367",
    "d" : "double"
  }, {
    "s" : 27347,
    "po" : 29839,
    "n" : "+Direct Regulation (%)",
    "v" : "100.0",
    "d" : "double"
  }, {
    "s" : 27347,
    "po" : 29839,
    "n" : "selected",
    "v" : "false",
    "d" : "boolean"
  }, {
    "s" : 27347,
    "po" : 29838,
    "n" : "degree.layout",
    "v" : "2",
    "d" : "integer"
  }, {
    "s" : 27347,
    "po" : 29838,
    "n" : "Matching.Attribute",
    "v" : [ "chr5_73252500" ],
    "d" : "list_of_string"
  }, {
    "s" : 27347,
    "po" : 29838,
    "n" : "Matching.Attribute.1",
    "v" : [ "chr5_73252500" ],
    "d" : "list_of_string"
  }, {
    "s" : 27347,
    "po" : 29838,
    "n" : "-Direct Regulation (%)",
    "v" : "0.0",
    "d" : "double"
  }, {
    "s" : 27347,
    "po" : 29838,
    "n" : "-Direct Regulation",
    "v" : "0",
    "d" : "integer"
  }, {
    "s" : 27347,
    "po" : 29838,
    "n" : "node_expression_state",
    "v" : "100.0",
    "d" : "double"
  }, {
    "s" : 27347,
    "po" : 29838,
    "n" : "+Direct Regulation",
    "v" : "1",
    "d" : "integer"
  }, {
    "s" : 27347,
    "po" : 29838,
    "n" : "time3 (log2)",
    "v" : "2.0",
    "d" : "double"
  }, {
    "s" : 27347,
    "po" : 29838,
    "n" : "Specificity",
    "v" : "100.0",
    "d" : "double"
  }, {
    "s" : 27347,
    "po" : 29838,
    "n" : "node_type",
    "v" : "-"
  }, {
    "s" : 27347,
    "po" : 29838,
    "n" : "time2 (log2)",
    "v" : "2.0",
    "d" : "double"
  }, {
    "s" : 27347,
    "po" : 29838,
    "n" : "first_DE_index",
    "v" : "2",
    "d" : "integer"
  }, {
    "s" : 27347,
    "po" : 29838,
    "n" : "time1 (log2)",
    "v" : "2.0",
    "d" : "double"
  }, {
    "s" : 27347,
    "po" : 29838,
    "n" : "first_DE_name",
    "v" : "time3 (log2)"
  }, {
    "s" : 27347,
    "po" : 29838,
    "n" : "name",
    "v" : "chr5_73252500"
  }, {
    "s" : 27347,
    "po" : 29838,
    "n" : "Yield",
    "v" : "0.08340283569641367",
    "d" : "double"
  }, {
    "s" : 27347,
    "po" : 29838,
    "n" : "+Direct Regulation (%)",
    "v" : "100.0",
    "d" : "double"
  }, {
    "s" : 27347,
    "po" : 29838,
    "n" : "selected",
    "v" : "false",
    "d" : "boolean"
  }, {
    "s" : 27347,
    "po" : 29837,
    "n" : "degree.layout",
    "v" : "4",
    "d" : "integer"
  }, {
    "s" : 27347,
    "po" : 29837,
    "n" : "Matching.Attribute",
    "v" : [ "chr19_58002500" ],
    "d" : "list_of_string"
  }, {
    "s" : 27347,
    "po" : 29837,
    "n" : "Matching.Attribute.1",
    "v" : [ "chr19_58002500" ],
    "d" : "list_of_string"
  }, {
    "s" : 27347,
    "po" : 29837,
    "n" : "-Direct Regulation (%)",
    "v" : "0.0",
    "d" : "double"
  }, {
    "s" : 27347,
    "po" : 29837,
    "n" : "-Direct Regulation",
    "v" : "0",
    "d" : "integer"
  }, {
    "s" : 27347,
    "po" : 29837,
    "n" : "node_expression_state",
    "v" : "100.0",
    "d" : "double"
  }, {
    "s" : 27347,
    "po" : 29837,
    "n" : "+Direct Regulation",
    "v" : "1",
    "d" : "integer"
  }, {
    "s" : 27347,
    "po" : 29837,
    "n" : "time3 (log2)",
    "v" : "2.0",
    "d" : "double"
  }, {
    "s" : 27347,
    "po" : 29837,
    "n" : "Specificity",
    "v" : "100.0",
    "d" : "double"
  }, {
    "s" : 27347,
    "po" : 29837,
    "n" : "node_type",
    "v" : "-"
  }, {
    "s" : 27347,
    "po" : 29837,
    "n" : "time2 (log2)",
    "v" : "2.0",
    "d" : "double"
  }, {
    "s" : 27347,
    "po" : 29837,
    "n" : "first_DE_index",
    "v" : "2",
    "d" : "integer"
  }, {
    "s" : 27347,
    "po" : 29837,
    "n" : "time1 (log2)",
    "v" : "2.0",
    "d" : "double"
  }, {
    "s" : 27347,
    "po" : 29837,
    "n" : "first_DE_name",
    "v" : "time3 (log2)"
  }, {
    "s" : 27347,
    "po" : 29837,
    "n" : "name",
    "v" : "chr19_58002500"
  }, {
    "s" : 27347,
    "po" : 29837,
    "n" : "Yield",
    "v" : "0.08340283569641367",
    "d" : "double"
  }, {
    "s" : 27347,
    "po" : 29837,
    "n" : "+Direct Regulation (%)",
    "v" : "100.0",
    "d" : "double"
  }, {
    "s" : 27347,
    "po" : 29837,
    "n" : "selected",
    "v" : "false",
    "d" : "boolean"
  }, {
    "s" : 27347,
    "po" : 29836,
    "n" : "degree.layout",
    "v" : "5",
    "d" : "integer"
  }, {
    "s" : 27347,
    "po" : 29836,
    "n" : "Matching.Attribute",
    "v" : [ "chr11_108987500" ],
    "d" : "list_of_string"
  }, {
    "s" : 27347,
    "po" : 29836,
    "n" : "Matching.Attribute.1",
    "v" : [ "chr11_108987500" ],
    "d" : "list_of_string"
  }, {
    "s" : 27347,
    "po" : 29836,
    "n" : "-Direct Regulation (%)",
    "v" : "0.0",
    "d" : "double"
  }, {
    "s" : 27347,
    "po" : 29836,
    "n" : "-Direct Regulation",
    "v" : "0",
    "d" : "integer"
  }, {
    "s" : 27347,
    "po" : 29836,
    "n" : "node_expression_state",
    "v" : "100.0",
    "d" : "double"
  }, {
    "s" : 27347,
    "po" : 29836,
    "n" : "+Direct Regulation",
    "v" : "1",
    "d" : "integer"
  }, {
    "s" : 27347,
    "po" : 29836,
    "n" : "time3 (log2)",
    "v" : "2.0",
    "d" : "double"
  }, {
    "s" : 27347,
    "po" : 29836,
    "n" : "Specificity",
    "v" : "100.0",
    "d" : "double"
  }, {
    "s" : 27347,
    "po" : 29836,
    "n" : "node_type",
    "v" : "-"
  }, {
    "s" : 27347,
    "po" : 29836,
    "n" : "time2 (log2)",
    "v" : "2.0",
    "d" : "double"
  }, {
    "s" : 27347,
    "po" : 29836,
    "n" : "first_DE_index",
    "v" : "1",
    "d" : "integer"
  }, {
    "s" : 27347,
    "po" : 29836,
    "n" : "time1 (log2)",
    "v" : "2.0",
    "d" : "double"
  }, {
    "s" : 27347,
    "po" : 29836,
    "n" : "first_DE_name",
    "v" : "time2 (log2)"
  }, {
    "s" : 27347,
    "po" : 29836,
    "n" : "name",
    "v" : "chr11_108987500"
  }, {
    "s" : 27347,
    "po" : 29836,
    "n" : "Yield",
    "v" : "0.08340283569641367",
    "d" : "double"
  }, {
    "s" : 27347,
    "po" : 29836,
    "n" : "+Direct Regulation (%)",
    "v" : "100.0",
    "d" : "double"
  }, {
    "s" : 27347,
    "po" : 29836,
    "n" : "selected",
    "v" : "false",
    "d" : "boolean"
  }, {
    "s" : 27347,
    "po" : 29835,
    "n" : "degree.layout",
    "v" : "5",
    "d" : "integer"
  }, {
    "s" : 27347,
    "po" : 29835,
    "n" : "Matching.Attribute",
    "v" : [ "chr11_101692500" ],
    "d" : "list_of_string"
  }, {
    "s" : 27347,
    "po" : 29835,
    "n" : "Matching.Attribute.1",
    "v" : [ "chr11_101692500" ],
    "d" : "list_of_string"
  }, {
    "s" : 27347,
    "po" : 29835,
    "n" : "-Direct Regulation (%)",
    "v" : "0.0",
    "d" : "double"
  }, {
    "s" : 27347,
    "po" : 29835,
    "n" : "-Direct Regulation",
    "v" : "0",
    "d" : "integer"
  }, {
    "s" : 27347,
    "po" : 29835,
    "n" : "node_expression_state",
    "v" : "50.0",
    "d" : "double"
  }, {
    "s" : 27347,
    "po" : 29835,
    "n" : "+Direct Regulation",
    "v" : "1",
    "d" : "integer"
  }, {
    "s" : 27347,
    "po" : 29835,
    "n" : "time3 (log2)",
    "v" : "2.0",
    "d" : "double"
  }, {
    "s" : 27347,
    "po" : 29835,
    "n" : "Specificity",
    "v" : "100.0",
    "d" : "double"
  }, {
    "s" : 27347,
    "po" : 29835,
    "n" : "node_type",
    "v" : "-"
  }, {
    "s" : 27347,
    "po" : 29835,
    "n" : "time2 (log2)",
    "v" : "2.0",
    "d" : "double"
  }, {
    "s" : 27347,
    "po" : 29835,
    "n" : "first_DE_index",
    "v" : "2",
    "d" : "integer"
  }, {
    "s" : 27347,
    "po" : 29835,
    "n" : "time1 (log2)",
    "v" : "2.0",
    "d" : "double"
  }, {
    "s" : 27347,
    "po" : 29835,
    "n" : "first_DE_name",
    "v" : "time3 (log2)"
  }, {
    "s" : 27347,
    "po" : 29835,
    "n" : "name",
    "v" : "chr11_101692500"
  }, {
    "s" : 27347,
    "po" : 29835,
    "n" : "Yield",
    "v" : "91.57631359466222",
    "d" : "double"
  }, {
    "s" : 27347,
    "po" : 29835,
    "n" : "+Direct Regulation (%)",
    "v" : "100.0",
    "d" : "double"
  }, {
    "s" : 27347,
    "po" : 29835,
    "n" : "selected",
    "v" : "false",
    "d" : "boolean"
  }, {
    "s" : 27347,
    "po" : 29834,
    "n" : "degree.layout",
    "v" : "4",
    "d" : "integer"
  }, {
    "s" : 27347,
    "po" : 29834,
    "n" : "Matching.Attribute",
    "v" : [ "chr10_115627500" ],
    "d" : "list_of_string"
  }, {
    "s" : 27347,
    "po" : 29834,
    "n" : "Matching.Attribute.1",
    "v" : [ "chr10_115627500" ],
    "d" : "list_of_string"
  }, {
    "s" : 27347,
    "po" : 29834,
    "n" : "-Direct Regulation (%)",
    "v" : "0.0",
    "d" : "double"
  }, {
    "s" : 27347,
    "po" : 29834,
    "n" : "-Direct Regulation",
    "v" : "0",
    "d" : "integer"
  }, {
    "s" : 27347,
    "po" : 29834,
    "n" : "node_expression_state",
    "v" : "100.0",
    "d" : "double"
  }, {
    "s" : 27347,
    "po" : 29834,
    "n" : "+Direct Regulation",
    "v" : "1",
    "d" : "integer"
  }, {
    "s" : 27347,
    "po" : 29834,
    "n" : "time3 (log2)",
    "v" : "2.0",
    "d" : "double"
  }, {
    "s" : 27347,
    "po" : 29834,
    "n" : "Specificity",
    "v" : "100.0",
    "d" : "double"
  }, {
    "s" : 27347,
    "po" : 29834,
    "n" : "node_type",
    "v" : "-"
  }, {
    "s" : 27347,
    "po" : 29834,
    "n" : "time2 (log2)",
    "v" : "2.0",
    "d" : "double"
  }, {
    "s" : 27347,
    "po" : 29834,
    "n" : "first_DE_index",
    "v" : "2",
    "d" : "integer"
  }, {
    "s" : 27347,
    "po" : 29834,
    "n" : "time1 (log2)",
    "v" : "2.0",
    "d" : "double"
  }, {
    "s" : 27347,
    "po" : 29834,
    "n" : "first_DE_name",
    "v" : "time3 (log2)"
  }, {
    "s" : 27347,
    "po" : 29834,
    "n" : "name",
    "v" : "chr10_115627500"
  }, {
    "s" : 27347,
    "po" : 29834,
    "n" : "Yield",
    "v" : "0.08340283569641367",
    "d" : "double"
  }, {
    "s" : 27347,
    "po" : 29834,
    "n" : "+Direct Regulation (%)",
    "v" : "100.0",
    "d" : "double"
  }, {
    "s" : 27347,
    "po" : 29834,
    "n" : "selected",
    "v" : "false",
    "d" : "boolean"
  }, {
    "s" : 27347,
    "po" : 29833,
    "n" : "degree.layout",
    "v" : "3",
    "d" : "integer"
  }, {
    "s" : 27347,
    "po" : 29833,
    "n" : "Matching.Attribute",
    "v" : [ "chr19_53557500" ],
    "d" : "list_of_string"
  }, {
    "s" : 27347,
    "po" : 29833,
    "n" : "Matching.Attribute.1",
    "v" : [ "chr19_53557500" ],
    "d" : "list_of_string"
  }, {
    "s" : 27347,
    "po" : 29833,
    "n" : "-Direct Regulation (%)",
    "v" : "0.0",
    "d" : "double"
  }, {
    "s" : 27347,
    "po" : 29833,
    "n" : "-Direct Regulation",
    "v" : "0",
    "d" : "integer"
  }, {
    "s" : 27347,
    "po" : 29833,
    "n" : "node_expression_state",
    "v" : "100.0",
    "d" : "double"
  }, {
    "s" : 27347,
    "po" : 29833,
    "n" : "+Direct Regulation",
    "v" : "1",
    "d" : "integer"
  }, {
    "s" : 27347,
    "po" : 29833,
    "n" : "time3 (log2)",
    "v" : "2.0",
    "d" : "double"
  }, {
    "s" : 27347,
    "po" : 29833,
    "n" : "Specificity",
    "v" : "100.0",
    "d" : "double"
  }, {
    "s" : 27347,
    "po" : 29833,
    "n" : "node_type",
    "v" : "-"
  }, {
    "s" : 27347,
    "po" : 29833,
    "n" : "time2 (log2)",
    "v" : "2.0",
    "d" : "double"
  }, {
    "s" : 27347,
    "po" : 29833,
    "n" : "first_DE_index",
    "v" : "2",
    "d" : "integer"
  }, {
    "s" : 27347,
    "po" : 29833,
    "n" : "time1 (log2)",
    "v" : "2.0",
    "d" : "double"
  }, {
    "s" : 27347,
    "po" : 29833,
    "n" : "first_DE_name",
    "v" : "time3 (log2)"
  }, {
    "s" : 27347,
    "po" : 29833,
    "n" : "name",
    "v" : "chr19_53557500"
  }, {
    "s" : 27347,
    "po" : 29833,
    "n" : "Yield",
    "v" : "0.08340283569641367",
    "d" : "double"
  }, {
    "s" : 27347,
    "po" : 29833,
    "n" : "+Direct Regulation (%)",
    "v" : "100.0",
    "d" : "double"
  }, {
    "s" : 27347,
    "po" : 29833,
    "n" : "selected",
    "v" : "false",
    "d" : "boolean"
  }, {
    "s" : 27347,
    "po" : 29832,
    "n" : "degree.layout",
    "v" : "3",
    "d" : "integer"
  }, {
    "s" : 27347,
    "po" : 29832,
    "n" : "Matching.Attribute",
    "v" : [ "chr18_11512500" ],
    "d" : "list_of_string"
  }, {
    "s" : 27347,
    "po" : 29832,
    "n" : "Matching.Attribute.1",
    "v" : [ "chr18_11512500" ],
    "d" : "list_of_string"
  }, {
    "s" : 27347,
    "po" : 29832,
    "n" : "-Direct Regulation (%)",
    "v" : "0.0",
    "d" : "double"
  }, {
    "s" : 27347,
    "po" : 29832,
    "n" : "-Direct Regulation",
    "v" : "0",
    "d" : "integer"
  }, {
    "s" : 27347,
    "po" : 29832,
    "n" : "node_expression_state",
    "v" : "50.0",
    "d" : "double"
  }, {
    "s" : 27347,
    "po" : 29832,
    "n" : "+Direct Regulation",
    "v" : "1",
    "d" : "integer"
  }, {
    "s" : 27347,
    "po" : 29832,
    "n" : "time3 (log2)",
    "v" : "2.0",
    "d" : "double"
  }, {
    "s" : 27347,
    "po" : 29832,
    "n" : "Specificity",
    "v" : "100.0",
    "d" : "double"
  }, {
    "s" : 27347,
    "po" : 29832,
    "n" : "node_type",
    "v" : "-"
  }, {
    "s" : 27347,
    "po" : 29832,
    "n" : "time2 (log2)",
    "v" : "2.0",
    "d" : "double"
  }, {
    "s" : 27347,
    "po" : 29832,
    "n" : "first_DE_index",
    "v" : "2",
    "d" : "integer"
  }, {
    "s" : 27347,
    "po" : 29832,
    "n" : "time1 (log2)",
    "v" : "2.0",
    "d" : "double"
  }, {
    "s" : 27347,
    "po" : 29832,
    "n" : "first_DE_name",
    "v" : "time3 (log2)"
  }, {
    "s" : 27347,
    "po" : 29832,
    "n" : "name",
    "v" : "chr18_11512500"
  }, {
    "s" : 27347,
    "po" : 29832,
    "n" : "Yield",
    "v" : "91.57631359466222",
    "d" : "double"
  }, {
    "s" : 27347,
    "po" : 29832,
    "n" : "+Direct Regulation (%)",
    "v" : "100.0",
    "d" : "double"
  }, {
    "s" : 27347,
    "po" : 29832,
    "n" : "selected",
    "v" : "false",
    "d" : "boolean"
  }, {
    "s" : 27347,
    "po" : 29831,
    "n" : "degree.layout",
    "v" : "2",
    "d" : "integer"
  }, {
    "s" : 27347,
    "po" : 29831,
    "n" : "Matching.Attribute",
    "v" : [ "chr11_101732500" ],
    "d" : "list_of_string"
  }, {
    "s" : 27347,
    "po" : 29831,
    "n" : "Matching.Attribute.1",
    "v" : [ "chr11_101732500" ],
    "d" : "list_of_string"
  }, {
    "s" : 27347,
    "po" : 29831,
    "n" : "-Direct Regulation (%)",
    "v" : "0.0",
    "d" : "double"
  }, {
    "s" : 27347,
    "po" : 29831,
    "n" : "-Direct Regulation",
    "v" : "0",
    "d" : "integer"
  }, {
    "s" : 27347,
    "po" : 29831,
    "n" : "node_expression_state",
    "v" : "50.0",
    "d" : "double"
  }, {
    "s" : 27347,
    "po" : 29831,
    "n" : "+Direct Regulation",
    "v" : "1",
    "d" : "integer"
  }, {
    "s" : 27347,
    "po" : 29831,
    "n" : "time3 (log2)",
    "v" : "2.0",
    "d" : "double"
  }, {
    "s" : 27347,
    "po" : 29831,
    "n" : "Specificity",
    "v" : "100.0",
    "d" : "double"
  }, {
    "s" : 27347,
    "po" : 29831,
    "n" : "node_type",
    "v" : "-"
  }, {
    "s" : 27347,
    "po" : 29831,
    "n" : "time2 (log2)",
    "v" : "2.0",
    "d" : "double"
  }, {
    "s" : 27347,
    "po" : 29831,
    "n" : "first_DE_index",
    "v" : "1",
    "d" : "integer"
  }, {
    "s" : 27347,
    "po" : 29831,
    "n" : "time1 (log2)",
    "v" : "2.0",
    "d" : "double"
  }, {
    "s" : 27347,
    "po" : 29831,
    "n" : "first_DE_name",
    "v" : "time2 (log2)"
  }, {
    "s" : 27347,
    "po" : 29831,
    "n" : "name",
    "v" : "chr11_101732500"
  }, {
    "s" : 27347,
    "po" : 29831,
    "n" : "Yield",
    "v" : "91.57631359466222",
    "d" : "double"
  }, {
    "s" : 27347,
    "po" : 29831,
    "n" : "+Direct Regulation (%)",
    "v" : "100.0",
    "d" : "double"
  }, {
    "s" : 27347,
    "po" : 29831,
    "n" : "selected",
    "v" : "false",
    "d" : "boolean"
  }, {
    "s" : 27347,
    "po" : 29830,
    "n" : "degree.layout",
    "v" : "4",
    "d" : "integer"
  }, {
    "s" : 27347,
    "po" : 29830,
    "n" : "Matching.Attribute",
    "v" : [ "chr10_117007500" ],
    "d" : "list_of_string"
  }, {
    "s" : 27347,
    "po" : 29830,
    "n" : "Matching.Attribute.1",
    "v" : [ "chr10_117007500" ],
    "d" : "list_of_string"
  }, {
    "s" : 27347,
    "po" : 29830,
    "n" : "-Direct Regulation (%)",
    "v" : "0.0",
    "d" : "double"
  }, {
    "s" : 27347,
    "po" : 29830,
    "n" : "-Direct Regulation",
    "v" : "0",
    "d" : "integer"
  }, {
    "s" : 27347,
    "po" : 29830,
    "n" : "node_expression_state",
    "v" : "100.0",
    "d" : "double"
  }, {
    "s" : 27347,
    "po" : 29830,
    "n" : "+Direct Regulation",
    "v" : "1",
    "d" : "integer"
  }, {
    "s" : 27347,
    "po" : 29830,
    "n" : "time3 (log2)",
    "v" : "2.0",
    "d" : "double"
  }, {
    "s" : 27347,
    "po" : 29830,
    "n" : "Specificity",
    "v" : "100.0",
    "d" : "double"
  }, {
    "s" : 27347,
    "po" : 29830,
    "n" : "node_type",
    "v" : "-"
  }, {
    "s" : 27347,
    "po" : 29830,
    "n" : "time2 (log2)",
    "v" : "2.0",
    "d" : "double"
  }, {
    "s" : 27347,
    "po" : 29830,
    "n" : "first_DE_index",
    "v" : "2",
    "d" : "integer"
  }, {
    "s" : 27347,
    "po" : 29830,
    "n" : "time1 (log2)",
    "v" : "2.0",
    "d" : "double"
  }, {
    "s" : 27347,
    "po" : 29830,
    "n" : "first_DE_name",
    "v" : "time3 (log2)"
  }, {
    "s" : 27347,
    "po" : 29830,
    "n" : "name",
    "v" : "chr10_117007500"
  }, {
    "s" : 27347,
    "po" : 29830,
    "n" : "Yield",
    "v" : "0.08340283569641367",
    "d" : "double"
  }, {
    "s" : 27347,
    "po" : 29830,
    "n" : "+Direct Regulation (%)",
    "v" : "100.0",
    "d" : "double"
  }, {
    "s" : 27347,
    "po" : 29830,
    "n" : "selected",
    "v" : "false",
    "d" : "boolean"
  }, {
    "s" : 27347,
    "po" : 29829,
    "n" : "degree.layout",
    "v" : "6",
    "d" : "integer"
  }, {
    "s" : 27347,
    "po" : 29829,
    "n" : "Matching.Attribute",
    "v" : [ "chr19_53487500" ],
    "d" : "list_of_string"
  }, {
    "s" : 27347,
    "po" : 29829,
    "n" : "Matching.Attribute.1",
    "v" : [ "chr19_53487500" ],
    "d" : "list_of_string"
  }, {
    "s" : 27347,
    "po" : 29829,
    "n" : "-Direct Regulation (%)",
    "v" : "0.0",
    "d" : "double"
  }, {
    "s" : 27347,
    "po" : 29829,
    "n" : "-Direct Regulation",
    "v" : "0",
    "d" : "integer"
  }, {
    "s" : 27347,
    "po" : 29829,
    "n" : "node_expression_state",
    "v" : "100.0",
    "d" : "double"
  }, {
    "s" : 27347,
    "po" : 29829,
    "n" : "+Direct Regulation",
    "v" : "1",
    "d" : "integer"
  }, {
    "s" : 27347,
    "po" : 29829,
    "n" : "time3 (log2)",
    "v" : "2.0",
    "d" : "double"
  }, {
    "s" : 27347,
    "po" : 29829,
    "n" : "Specificity",
    "v" : "100.0",
    "d" : "double"
  }, {
    "s" : 27347,
    "po" : 29829,
    "n" : "node_type",
    "v" : "-"
  }, {
    "s" : 27347,
    "po" : 29829,
    "n" : "time2 (log2)",
    "v" : "2.0",
    "d" : "double"
  }, {
    "s" : 27347,
    "po" : 29829,
    "n" : "first_DE_index",
    "v" : "1",
    "d" : "integer"
  }, {
    "s" : 27347,
    "po" : 29829,
    "n" : "time1 (log2)",
    "v" : "2.0",
    "d" : "double"
  }, {
    "s" : 27347,
    "po" : 29829,
    "n" : "first_DE_name",
    "v" : "time2 (log2)"
  }, {
    "s" : 27347,
    "po" : 29829,
    "n" : "name",
    "v" : "chr19_53487500"
  }, {
    "s" : 27347,
    "po" : 29829,
    "n" : "Yield",
    "v" : "0.08340283569641367",
    "d" : "double"
  }, {
    "s" : 27347,
    "po" : 29829,
    "n" : "+Direct Regulation (%)",
    "v" : "100.0",
    "d" : "double"
  }, {
    "s" : 27347,
    "po" : 29829,
    "n" : "selected",
    "v" : "false",
    "d" : "boolean"
  }, {
    "s" : 27347,
    "po" : 29828,
    "n" : "degree.layout",
    "v" : "2",
    "d" : "integer"
  }, {
    "s" : 27347,
    "po" : 29828,
    "n" : "Matching.Attribute",
    "v" : [ "Lgr5" ],
    "d" : "list_of_string"
  }, {
    "s" : 27347,
    "po" : 29828,
    "n" : "Matching.Attribute.1",
    "v" : [ "Lgr5" ],
    "d" : "list_of_string"
  }, {
    "s" : 27347,
    "po" : 29828,
    "n" : "-Direct Regulation (%)",
    "v" : "0.0",
    "d" : "double"
  }, {
    "s" : 27347,
    "po" : 29828,
    "n" : "-Direct Regulation",
    "v" : "0",
    "d" : "integer"
  }, {
    "s" : 27347,
    "po" : 29828,
    "n" : "node_expression_state",
    "v" : "4.56324",
    "d" : "double"
  }, {
    "s" : 27347,
    "po" : 29828,
    "n" : "+Direct Regulation",
    "v" : "0",
    "d" : "integer"
  }, {
    "s" : 27347,
    "po" : 29828,
    "n" : "time3 (log2)",
    "v" : "4.56324",
    "d" : "double"
  }, {
    "s" : 27347,
    "po" : 29828,
    "n" : "Specificity",
    "v" : "100.0",
    "d" : "double"
  }, {
    "s" : 27347,
    "po" : 29828,
    "n" : "node_type",
    "v" : "final_node"
  }, {
    "s" : 27347,
    "po" : 29828,
    "n" : "time2 (log2)",
    "v" : "0.21884",
    "d" : "double"
  }, {
    "s" : 27347,
    "po" : 29828,
    "n" : "first_DE_index",
    "v" : "2",
    "d" : "integer"
  }, {
    "s" : 27347,
    "po" : 29828,
    "n" : "time1 (log2)",
    "v" : "0.0",
    "d" : "double"
  }, {
    "s" : 27347,
    "po" : 29828,
    "n" : "first_DE_name",
    "v" : "time3 (log2)"
  }, {
    "s" : 27347,
    "po" : 29828,
    "n" : "name",
    "v" : "Lgr5"
  }, {
    "s" : 27347,
    "po" : 29828,
    "n" : "Yield",
    "v" : "0.08340283569641367",
    "d" : "double"
  }, {
    "s" : 27347,
    "po" : 29828,
    "n" : "+Direct Regulation (%)",
    "v" : "0.0",
    "d" : "double"
  }, {
    "s" : 27347,
    "po" : 29828,
    "n" : "selected",
    "v" : "false",
    "d" : "boolean"
  }, {
    "s" : 27347,
    "po" : 29827,
    "n" : "degree.layout",
    "v" : "3",
    "d" : "integer"
  }, {
    "s" : 27347,
    "po" : 29827,
    "n" : "Matching.Attribute",
    "v" : [ "chr19_53527500" ],
    "d" : "list_of_string"
  }, {
    "s" : 27347,
    "po" : 29827,
    "n" : "Matching.Attribute.1",
    "v" : [ "chr19_53527500" ],
    "d" : "list_of_string"
  }, {
    "s" : 27347,
    "po" : 29827,
    "n" : "-Direct Regulation (%)",
    "v" : "0.0",
    "d" : "double"
  }, {
    "s" : 27347,
    "po" : 29827,
    "n" : "-Direct Regulation",
    "v" : "0",
    "d" : "integer"
  }, {
    "s" : 27347,
    "po" : 29827,
    "n" : "node_expression_state",
    "v" : "100.0",
    "d" : "double"
  }, {
    "s" : 27347,
    "po" : 29827,
    "n" : "+Direct Regulation",
    "v" : "1",
    "d" : "integer"
  }, {
    "s" : 27347,
    "po" : 29827,
    "n" : "time3 (log2)",
    "v" : "2.0",
    "d" : "double"
  }, {
    "s" : 27347,
    "po" : 29827,
    "n" : "Specificity",
    "v" : "100.0",
    "d" : "double"
  }, {
    "s" : 27347,
    "po" : 29827,
    "n" : "node_type",
    "v" : "-"
  }, {
    "s" : 27347,
    "po" : 29827,
    "n" : "time2 (log2)",
    "v" : "2.0",
    "d" : "double"
  }, {
    "s" : 27347,
    "po" : 29827,
    "n" : "first_DE_index",
    "v" : "2",
    "d" : "integer"
  }, {
    "s" : 27347,
    "po" : 29827,
    "n" : "time1 (log2)",
    "v" : "2.0",
    "d" : "double"
  }, {
    "s" : 27347,
    "po" : 29827,
    "n" : "first_DE_name",
    "v" : "time3 (log2)"
  }, {
    "s" : 27347,
    "po" : 29827,
    "n" : "name",
    "v" : "chr19_53527500"
  }, {
    "s" : 27347,
    "po" : 29827,
    "n" : "Yield",
    "v" : "0.08340283569641367",
    "d" : "double"
  }, {
    "s" : 27347,
    "po" : 29827,
    "n" : "+Direct Regulation (%)",
    "v" : "100.0",
    "d" : "double"
  }, {
    "s" : 27347,
    "po" : 29827,
    "n" : "selected",
    "v" : "false",
    "d" : "boolean"
  }, {
    "s" : 27347,
    "po" : 29826,
    "n" : "degree.layout",
    "v" : "2",
    "d" : "integer"
  }, {
    "s" : 27347,
    "po" : 29826,
    "n" : "Matching.Attribute",
    "v" : [ "chr18_10417500" ],
    "d" : "list_of_string"
  }, {
    "s" : 27347,
    "po" : 29826,
    "n" : "Matching.Attribute.1",
    "v" : [ "chr18_10417500" ],
    "d" : "list_of_string"
  }, {
    "s" : 27347,
    "po" : 29826,
    "n" : "-Direct Regulation (%)",
    "v" : "0.0",
    "d" : "double"
  }, {
    "s" : 27347,
    "po" : 29826,
    "n" : "-Direct Regulation",
    "v" : "0",
    "d" : "integer"
  }, {
    "s" : 27347,
    "po" : 29826,
    "n" : "node_expression_state",
    "v" : "100.0",
    "d" : "double"
  }, {
    "s" : 27347,
    "po" : 29826,
    "n" : "+Direct Regulation",
    "v" : "1",
    "d" : "integer"
  }, {
    "s" : 27347,
    "po" : 29826,
    "n" : "time3 (log2)",
    "v" : "2.0",
    "d" : "double"
  }, {
    "s" : 27347,
    "po" : 29826,
    "n" : "Specificity",
    "v" : "100.0",
    "d" : "double"
  }, {
    "s" : 27347,
    "po" : 29826,
    "n" : "node_type",
    "v" : "-"
  }, {
    "s" : 27347,
    "po" : 29826,
    "n" : "time2 (log2)",
    "v" : "2.0",
    "d" : "double"
  }, {
    "s" : 27347,
    "po" : 29826,
    "n" : "first_DE_index",
    "v" : "2",
    "d" : "integer"
  }, {
    "s" : 27347,
    "po" : 29826,
    "n" : "time1 (log2)",
    "v" : "2.0",
    "d" : "double"
  }, {
    "s" : 27347,
    "po" : 29826,
    "n" : "first_DE_name",
    "v" : "time3 (log2)"
  }, {
    "s" : 27347,
    "po" : 29826,
    "n" : "name",
    "v" : "chr18_10417500"
  }, {
    "s" : 27347,
    "po" : 29826,
    "n" : "Yield",
    "v" : "0.08340283569641367",
    "d" : "double"
  }, {
    "s" : 27347,
    "po" : 29826,
    "n" : "+Direct Regulation (%)",
    "v" : "100.0",
    "d" : "double"
  }, {
    "s" : 27347,
    "po" : 29826,
    "n" : "selected",
    "v" : "false",
    "d" : "boolean"
  }, {
    "s" : 27347,
    "po" : 29825,
    "n" : "degree.layout",
    "v" : "6",
    "d" : "integer"
  }, {
    "s" : 27347,
    "po" : 29825,
    "n" : "Matching.Attribute",
    "v" : [ "chr6_5247500" ],
    "d" : "list_of_string"
  }, {
    "s" : 27347,
    "po" : 29825,
    "n" : "Matching.Attribute.1",
    "v" : [ "chr6_5247500" ],
    "d" : "list_of_string"
  }, {
    "s" : 27347,
    "po" : 29825,
    "n" : "-Direct Regulation (%)",
    "v" : "0.0",
    "d" : "double"
  }, {
    "s" : 27347,
    "po" : 29825,
    "n" : "-Direct Regulation",
    "v" : "0",
    "d" : "integer"
  }, {
    "s" : 27347,
    "po" : 29825,
    "n" : "node_expression_state",
    "v" : "100.0",
    "d" : "double"
  }, {
    "s" : 27347,
    "po" : 29825,
    "n" : "+Direct Regulation",
    "v" : "1",
    "d" : "integer"
  }, {
    "s" : 27347,
    "po" : 29825,
    "n" : "time3 (log2)",
    "v" : "2.0",
    "d" : "double"
  }, {
    "s" : 27347,
    "po" : 29825,
    "n" : "Specificity",
    "v" : "100.0",
    "d" : "double"
  }, {
    "s" : 27347,
    "po" : 29825,
    "n" : "node_type",
    "v" : "-"
  }, {
    "s" : 27347,
    "po" : 29825,
    "n" : "time2 (log2)",
    "v" : "2.0",
    "d" : "double"
  }, {
    "s" : 27347,
    "po" : 29825,
    "n" : "first_DE_index",
    "v" : "2",
    "d" : "integer"
  }, {
    "s" : 27347,
    "po" : 29825,
    "n" : "time1 (log2)",
    "v" : "2.0",
    "d" : "double"
  }, {
    "s" : 27347,
    "po" : 29825,
    "n" : "first_DE_name",
    "v" : "time3 (log2)"
  }, {
    "s" : 27347,
    "po" : 29825,
    "n" : "name",
    "v" : "chr6_5247500"
  }, {
    "s" : 27347,
    "po" : 29825,
    "n" : "Yield",
    "v" : "0.08340283569641367",
    "d" : "double"
  }, {
    "s" : 27347,
    "po" : 29825,
    "n" : "+Direct Regulation (%)",
    "v" : "100.0",
    "d" : "double"
  }, {
    "s" : 27347,
    "po" : 29825,
    "n" : "selected",
    "v" : "false",
    "d" : "boolean"
  }, {
    "s" : 27347,
    "po" : 29824,
    "n" : "degree.layout",
    "v" : "2",
    "d" : "integer"
  }, {
    "s" : 27347,
    "po" : 29824,
    "n" : "Matching.Attribute",
    "v" : [ "chr10_115017500" ],
    "d" : "list_of_string"
  }, {
    "s" : 27347,
    "po" : 29824,
    "n" : "Matching.Attribute.1",
    "v" : [ "chr10_115017500" ],
    "d" : "list_of_string"
  }, {
    "s" : 27347,
    "po" : 29824,
    "n" : "-Direct Regulation (%)",
    "v" : "0.0",
    "d" : "double"
  }, {
    "s" : 27347,
    "po" : 29824,
    "n" : "-Direct Regulation",
    "v" : "0",
    "d" : "integer"
  }, {
    "s" : 27347,
    "po" : 29824,
    "n" : "node_expression_state",
    "v" : "100.0",
    "d" : "double"
  }, {
    "s" : 27347,
    "po" : 29824,
    "n" : "+Direct Regulation",
    "v" : "1",
    "d" : "integer"
  }, {
    "s" : 27347,
    "po" : 29824,
    "n" : "time3 (log2)",
    "v" : "2.0",
    "d" : "double"
  }, {
    "s" : 27347,
    "po" : 29824,
    "n" : "Specificity",
    "v" : "100.0",
    "d" : "double"
  }, {
    "s" : 27347,
    "po" : 29824,
    "n" : "node_type",
    "v" : "-"
  }, {
    "s" : 27347,
    "po" : 29824,
    "n" : "time2 (log2)",
    "v" : "2.0",
    "d" : "double"
  }, {
    "s" : 27347,
    "po" : 29824,
    "n" : "first_DE_index",
    "v" : "2",
    "d" : "integer"
  }, {
    "s" : 27347,
    "po" : 29824,
    "n" : "time1 (log2)",
    "v" : "2.0",
    "d" : "double"
  }, {
    "s" : 27347,
    "po" : 29824,
    "n" : "first_DE_name",
    "v" : "time3 (log2)"
  }, {
    "s" : 27347,
    "po" : 29824,
    "n" : "name",
    "v" : "chr10_115017500"
  }, {
    "s" : 27347,
    "po" : 29824,
    "n" : "Yield",
    "v" : "0.08340283569641367",
    "d" : "double"
  }, {
    "s" : 27347,
    "po" : 29824,
    "n" : "+Direct Regulation (%)",
    "v" : "100.0",
    "d" : "double"
  }, {
    "s" : 27347,
    "po" : 29824,
    "n" : "selected",
    "v" : "false",
    "d" : "boolean"
  }, {
    "s" : 27347,
    "po" : 29823,
    "n" : "degree.layout",
    "v" : "2",
    "d" : "integer"
  }, {
    "s" : 27347,
    "po" : 29823,
    "n" : "Matching.Attribute",
    "v" : [ "chr11_102442500" ],
    "d" : "list_of_string"
  }, {
    "s" : 27347,
    "po" : 29823,
    "n" : "Matching.Attribute.1",
    "v" : [ "chr11_102442500" ],
    "d" : "list_of_string"
  }, {
    "s" : 27347,
    "po" : 29823,
    "n" : "-Direct Regulation (%)",
    "v" : "0.0",
    "d" : "double"
  }, {
    "s" : 27347,
    "po" : 29823,
    "n" : "-Direct Regulation",
    "v" : "0",
    "d" : "integer"
  }, {
    "s" : 27347,
    "po" : 29823,
    "n" : "node_expression_state",
    "v" : "100.0",
    "d" : "double"
  }, {
    "s" : 27347,
    "po" : 29823,
    "n" : "+Direct Regulation",
    "v" : "1",
    "d" : "integer"
  }, {
    "s" : 27347,
    "po" : 29823,
    "n" : "time3 (log2)",
    "v" : "2.0",
    "d" : "double"
  }, {
    "s" : 27347,
    "po" : 29823,
    "n" : "Specificity",
    "v" : "100.0",
    "d" : "double"
  }, {
    "s" : 27347,
    "po" : 29823,
    "n" : "node_type",
    "v" : "-"
  }, {
    "s" : 27347,
    "po" : 29823,
    "n" : "time2 (log2)",
    "v" : "2.0",
    "d" : "double"
  }, {
    "s" : 27347,
    "po" : 29823,
    "n" : "first_DE_index",
    "v" : "2",
    "d" : "integer"
  }, {
    "s" : 27347,
    "po" : 29823,
    "n" : "time1 (log2)",
    "v" : "2.0",
    "d" : "double"
  }, {
    "s" : 27347,
    "po" : 29823,
    "n" : "first_DE_name",
    "v" : "time3 (log2)"
  }, {
    "s" : 27347,
    "po" : 29823,
    "n" : "name",
    "v" : "chr11_102442500"
  }, {
    "s" : 27347,
    "po" : 29823,
    "n" : "Yield",
    "v" : "0.08340283569641367",
    "d" : "double"
  }, {
    "s" : 27347,
    "po" : 29823,
    "n" : "+Direct Regulation (%)",
    "v" : "100.0",
    "d" : "double"
  }, {
    "s" : 27347,
    "po" : 29823,
    "n" : "selected",
    "v" : "false",
    "d" : "boolean"
  }, {
    "s" : 27347,
    "po" : 29822,
    "n" : "degree.layout",
    "v" : "2",
    "d" : "integer"
  }, {
    "s" : 27347,
    "po" : 29822,
    "n" : "Matching.Attribute",
    "v" : [ "chr11_102487500" ],
    "d" : "list_of_string"
  }, {
    "s" : 27347,
    "po" : 29822,
    "n" : "Matching.Attribute.1",
    "v" : [ "chr11_102487500" ],
    "d" : "list_of_string"
  }, {
    "s" : 27347,
    "po" : 29822,
    "n" : "-Direct Regulation (%)",
    "v" : "0.0",
    "d" : "double"
  }, {
    "s" : 27347,
    "po" : 29822,
    "n" : "-Direct Regulation",
    "v" : "0",
    "d" : "integer"
  }, {
    "s" : 27347,
    "po" : 29822,
    "n" : "node_expression_state",
    "v" : "100.0",
    "d" : "double"
  }, {
    "s" : 27347,
    "po" : 29822,
    "n" : "+Direct Regulation",
    "v" : "1",
    "d" : "integer"
  }, {
    "s" : 27347,
    "po" : 29822,
    "n" : "time3 (log2)",
    "v" : "2.0",
    "d" : "double"
  }, {
    "s" : 27347,
    "po" : 29822,
    "n" : "Specificity",
    "v" : "100.0",
    "d" : "double"
  }, {
    "s" : 27347,
    "po" : 29822,
    "n" : "node_type",
    "v" : "-"
  }, {
    "s" : 27347,
    "po" : 29822,
    "n" : "time2 (log2)",
    "v" : "2.0",
    "d" : "double"
  }, {
    "s" : 27347,
    "po" : 29822,
    "n" : "first_DE_index",
    "v" : "2",
    "d" : "integer"
  }, {
    "s" : 27347,
    "po" : 29822,
    "n" : "time1 (log2)",
    "v" : "2.0",
    "d" : "double"
  }, {
    "s" : 27347,
    "po" : 29822,
    "n" : "first_DE_name",
    "v" : "time3 (log2)"
  }, {
    "s" : 27347,
    "po" : 29822,
    "n" : "name",
    "v" : "chr11_102487500"
  }, {
    "s" : 27347,
    "po" : 29822,
    "n" : "Yield",
    "v" : "0.08340283569641367",
    "d" : "double"
  }, {
    "s" : 27347,
    "po" : 29822,
    "n" : "+Direct Regulation (%)",
    "v" : "100.0",
    "d" : "double"
  }, {
    "s" : 27347,
    "po" : 29822,
    "n" : "selected",
    "v" : "false",
    "d" : "boolean"
  }, {
    "s" : 27347,
    "po" : 29821,
    "n" : "degree.layout",
    "v" : "2",
    "d" : "integer"
  }, {
    "s" : 27347,
    "po" : 29821,
    "n" : "Matching.Attribute",
    "v" : [ "chr11_101717500" ],
    "d" : "list_of_string"
  }, {
    "s" : 27347,
    "po" : 29821,
    "n" : "Matching.Attribute.1",
    "v" : [ "chr11_101717500" ],
    "d" : "list_of_string"
  }, {
    "s" : 27347,
    "po" : 29821,
    "n" : "-Direct Regulation (%)",
    "v" : "0.0",
    "d" : "double"
  }, {
    "s" : 27347,
    "po" : 29821,
    "n" : "-Direct Regulation",
    "v" : "0",
    "d" : "integer"
  }, {
    "s" : 27347,
    "po" : 29821,
    "n" : "node_expression_state",
    "v" : "50.0",
    "d" : "double"
  }, {
    "s" : 27347,
    "po" : 29821,
    "n" : "+Direct Regulation",
    "v" : "1",
    "d" : "integer"
  }, {
    "s" : 27347,
    "po" : 29821,
    "n" : "time3 (log2)",
    "v" : "2.0",
    "d" : "double"
  }, {
    "s" : 27347,
    "po" : 29821,
    "n" : "Specificity",
    "v" : "100.0",
    "d" : "double"
  }, {
    "s" : 27347,
    "po" : 29821,
    "n" : "node_type",
    "v" : "-"
  }, {
    "s" : 27347,
    "po" : 29821,
    "n" : "time2 (log2)",
    "v" : "2.0",
    "d" : "double"
  }, {
    "s" : 27347,
    "po" : 29821,
    "n" : "first_DE_index",
    "v" : "1",
    "d" : "integer"
  }, {
    "s" : 27347,
    "po" : 29821,
    "n" : "time1 (log2)",
    "v" : "2.0",
    "d" : "double"
  }, {
    "s" : 27347,
    "po" : 29821,
    "n" : "first_DE_name",
    "v" : "time2 (log2)"
  }, {
    "s" : 27347,
    "po" : 29821,
    "n" : "name",
    "v" : "chr11_101717500"
  }, {
    "s" : 27347,
    "po" : 29821,
    "n" : "Yield",
    "v" : "91.57631359466222",
    "d" : "double"
  }, {
    "s" : 27347,
    "po" : 29821,
    "n" : "+Direct Regulation (%)",
    "v" : "100.0",
    "d" : "double"
  }, {
    "s" : 27347,
    "po" : 29821,
    "n" : "selected",
    "v" : "false",
    "d" : "boolean"
  }, {
    "s" : 27347,
    "po" : 29820,
    "n" : "degree.layout",
    "v" : "2",
    "d" : "integer"
  }, {
    "s" : 27347,
    "po" : 29820,
    "n" : "Matching.Attribute",
    "v" : [ "chr19_53592500" ],
    "d" : "list_of_string"
  }, {
    "s" : 27347,
    "po" : 29820,
    "n" : "Matching.Attribute.1",
    "v" : [ "chr19_53592500" ],
    "d" : "list_of_string"
  }, {
    "s" : 27347,
    "po" : 29820,
    "n" : "-Direct Regulation (%)",
    "v" : "0.0",
    "d" : "double"
  }, {
    "s" : 27347,
    "po" : 29820,
    "n" : "-Direct Regulation",
    "v" : "0",
    "d" : "integer"
  }, {
    "s" : 27347,
    "po" : 29820,
    "n" : "node_expression_state",
    "v" : "100.0",
    "d" : "double"
  }, {
    "s" : 27347,
    "po" : 29820,
    "n" : "+Direct Regulation",
    "v" : "1",
    "d" : "integer"
  }, {
    "s" : 27347,
    "po" : 29820,
    "n" : "time3 (log2)",
    "v" : "2.0",
    "d" : "double"
  }, {
    "s" : 27347,
    "po" : 29820,
    "n" : "Specificity",
    "v" : "100.0",
    "d" : "double"
  }, {
    "s" : 27347,
    "po" : 29820,
    "n" : "node_type",
    "v" : "-"
  }, {
    "s" : 27347,
    "po" : 29820,
    "n" : "time2 (log2)",
    "v" : "2.0",
    "d" : "double"
  }, {
    "s" : 27347,
    "po" : 29820,
    "n" : "first_DE_index",
    "v" : "1",
    "d" : "integer"
  }, {
    "s" : 27347,
    "po" : 29820,
    "n" : "time1 (log2)",
    "v" : "2.0",
    "d" : "double"
  }, {
    "s" : 27347,
    "po" : 29820,
    "n" : "first_DE_name",
    "v" : "time2 (log2)"
  }, {
    "s" : 27347,
    "po" : 29820,
    "n" : "name",
    "v" : "chr19_53592500"
  }, {
    "s" : 27347,
    "po" : 29820,
    "n" : "Yield",
    "v" : "0.08340283569641367",
    "d" : "double"
  }, {
    "s" : 27347,
    "po" : 29820,
    "n" : "+Direct Regulation (%)",
    "v" : "100.0",
    "d" : "double"
  }, {
    "s" : 27347,
    "po" : 29820,
    "n" : "selected",
    "v" : "false",
    "d" : "boolean"
  }, {
    "s" : 27347,
    "po" : 29819,
    "n" : "degree.layout",
    "v" : "2",
    "d" : "integer"
  }, {
    "s" : 27347,
    "po" : 29819,
    "n" : "Matching.Attribute",
    "v" : [ "chr18_11627500" ],
    "d" : "list_of_string"
  }, {
    "s" : 27347,
    "po" : 29819,
    "n" : "Matching.Attribute.1",
    "v" : [ "chr18_11627500" ],
    "d" : "list_of_string"
  }, {
    "s" : 27347,
    "po" : 29819,
    "n" : "-Direct Regulation (%)",
    "v" : "0.0",
    "d" : "double"
  }, {
    "s" : 27347,
    "po" : 29819,
    "n" : "-Direct Regulation",
    "v" : "0",
    "d" : "integer"
  }, {
    "s" : 27347,
    "po" : 29819,
    "n" : "node_expression_state",
    "v" : "50.0",
    "d" : "double"
  }, {
    "s" : 27347,
    "po" : 29819,
    "n" : "+Direct Regulation",
    "v" : "1",
    "d" : "integer"
  }, {
    "s" : 27347,
    "po" : 29819,
    "n" : "time3 (log2)",
    "v" : "2.0",
    "d" : "double"
  }, {
    "s" : 27347,
    "po" : 29819,
    "n" : "Specificity",
    "v" : "100.0",
    "d" : "double"
  }, {
    "s" : 27347,
    "po" : 29819,
    "n" : "node_type",
    "v" : "-"
  }, {
    "s" : 27347,
    "po" : 29819,
    "n" : "time2 (log2)",
    "v" : "2.0",
    "d" : "double"
  }, {
    "s" : 27347,
    "po" : 29819,
    "n" : "first_DE_index",
    "v" : "2",
    "d" : "integer"
  }, {
    "s" : 27347,
    "po" : 29819,
    "n" : "time1 (log2)",
    "v" : "2.0",
    "d" : "double"
  }, {
    "s" : 27347,
    "po" : 29819,
    "n" : "first_DE_name",
    "v" : "time3 (log2)"
  }, {
    "s" : 27347,
    "po" : 29819,
    "n" : "name",
    "v" : "chr18_11627500"
  }, {
    "s" : 27347,
    "po" : 29819,
    "n" : "Yield",
    "v" : "91.57631359466222",
    "d" : "double"
  }, {
    "s" : 27347,
    "po" : 29819,
    "n" : "+Direct Regulation (%)",
    "v" : "100.0",
    "d" : "double"
  }, {
    "s" : 27347,
    "po" : 29819,
    "n" : "selected",
    "v" : "false",
    "d" : "boolean"
  }, {
    "s" : 27347,
    "po" : 29818,
    "n" : "degree.layout",
    "v" : "4",
    "d" : "integer"
  }, {
    "s" : 27347,
    "po" : 29818,
    "n" : "Matching.Attribute",
    "v" : [ "chr11_102507500" ],
    "d" : "list_of_string"
  }, {
    "s" : 27347,
    "po" : 29818,
    "n" : "Matching.Attribute.1",
    "v" : [ "chr11_102507500" ],
    "d" : "list_of_string"
  }, {
    "s" : 27347,
    "po" : 29818,
    "n" : "-Direct Regulation (%)",
    "v" : "0.0",
    "d" : "double"
  }, {
    "s" : 27347,
    "po" : 29818,
    "n" : "-Direct Regulation",
    "v" : "0",
    "d" : "integer"
  }, {
    "s" : 27347,
    "po" : 29818,
    "n" : "node_expression_state",
    "v" : "100.0",
    "d" : "double"
  }, {
    "s" : 27347,
    "po" : 29818,
    "n" : "+Direct Regulation",
    "v" : "1",
    "d" : "integer"
  }, {
    "s" : 27347,
    "po" : 29818,
    "n" : "time3 (log2)",
    "v" : "2.0",
    "d" : "double"
  }, {
    "s" : 27347,
    "po" : 29818,
    "n" : "Specificity",
    "v" : "100.0",
    "d" : "double"
  }, {
    "s" : 27347,
    "po" : 29818,
    "n" : "node_type",
    "v" : "-"
  }, {
    "s" : 27347,
    "po" : 29818,
    "n" : "time2 (log2)",
    "v" : "2.0",
    "d" : "double"
  }, {
    "s" : 27347,
    "po" : 29818,
    "n" : "first_DE_index",
    "v" : "2",
    "d" : "integer"
  }, {
    "s" : 27347,
    "po" : 29818,
    "n" : "time1 (log2)",
    "v" : "2.0",
    "d" : "double"
  }, {
    "s" : 27347,
    "po" : 29818,
    "n" : "first_DE_name",
    "v" : "time3 (log2)"
  }, {
    "s" : 27347,
    "po" : 29818,
    "n" : "name",
    "v" : "chr11_102507500"
  }, {
    "s" : 27347,
    "po" : 29818,
    "n" : "Yield",
    "v" : "0.08340283569641367",
    "d" : "double"
  }, {
    "s" : 27347,
    "po" : 29818,
    "n" : "+Direct Regulation (%)",
    "v" : "100.0",
    "d" : "double"
  }, {
    "s" : 27347,
    "po" : 29818,
    "n" : "selected",
    "v" : "false",
    "d" : "boolean"
  }, {
    "s" : 27347,
    "po" : 29817,
    "n" : "degree.layout",
    "v" : "4",
    "d" : "integer"
  }, {
    "s" : 27347,
    "po" : 29817,
    "n" : "Matching.Attribute",
    "v" : [ "chr11_102497500" ],
    "d" : "list_of_string"
  }, {
    "s" : 27347,
    "po" : 29817,
    "n" : "Matching.Attribute.1",
    "v" : [ "chr11_102497500" ],
    "d" : "list_of_string"
  }, {
    "s" : 27347,
    "po" : 29817,
    "n" : "-Direct Regulation (%)",
    "v" : "0.0",
    "d" : "double"
  }, {
    "s" : 27347,
    "po" : 29817,
    "n" : "-Direct Regulation",
    "v" : "0",
    "d" : "integer"
  }, {
    "s" : 27347,
    "po" : 29817,
    "n" : "node_expression_state",
    "v" : "100.0",
    "d" : "double"
  }, {
    "s" : 27347,
    "po" : 29817,
    "n" : "+Direct Regulation",
    "v" : "1",
    "d" : "integer"
  }, {
    "s" : 27347,
    "po" : 29817,
    "n" : "time3 (log2)",
    "v" : "2.0",
    "d" : "double"
  }, {
    "s" : 27347,
    "po" : 29817,
    "n" : "Specificity",
    "v" : "100.0",
    "d" : "double"
  }, {
    "s" : 27347,
    "po" : 29817,
    "n" : "node_type",
    "v" : "-"
  }, {
    "s" : 27347,
    "po" : 29817,
    "n" : "time2 (log2)",
    "v" : "2.0",
    "d" : "double"
  }, {
    "s" : 27347,
    "po" : 29817,
    "n" : "first_DE_index",
    "v" : "2",
    "d" : "integer"
  }, {
    "s" : 27347,
    "po" : 29817,
    "n" : "time1 (log2)",
    "v" : "2.0",
    "d" : "double"
  }, {
    "s" : 27347,
    "po" : 29817,
    "n" : "first_DE_name",
    "v" : "time3 (log2)"
  }, {
    "s" : 27347,
    "po" : 29817,
    "n" : "name",
    "v" : "chr11_102497500"
  }, {
    "s" : 27347,
    "po" : 29817,
    "n" : "Yield",
    "v" : "0.08340283569641367",
    "d" : "double"
  }, {
    "s" : 27347,
    "po" : 29817,
    "n" : "+Direct Regulation (%)",
    "v" : "100.0",
    "d" : "double"
  }, {
    "s" : 27347,
    "po" : 29817,
    "n" : "selected",
    "v" : "false",
    "d" : "boolean"
  }, {
    "s" : 27347,
    "po" : 29816,
    "n" : "degree.layout",
    "v" : "5",
    "d" : "integer"
  }, {
    "s" : 27347,
    "po" : 29816,
    "n" : "Matching.Attribute",
    "v" : [ "chr5_64587500" ],
    "d" : "list_of_string"
  }, {
    "s" : 27347,
    "po" : 29816,
    "n" : "Matching.Attribute.1",
    "v" : [ "chr5_64587500" ],
    "d" : "list_of_string"
  }, {
    "s" : 27347,
    "po" : 29816,
    "n" : "-Direct Regulation (%)",
    "v" : "0.0",
    "d" : "double"
  }, {
    "s" : 27347,
    "po" : 29816,
    "n" : "-Direct Regulation",
    "v" : "0",
    "d" : "integer"
  }, {
    "s" : 27347,
    "po" : 29816,
    "n" : "node_expression_state",
    "v" : "100.0",
    "d" : "double"
  }, {
    "s" : 27347,
    "po" : 29816,
    "n" : "+Direct Regulation",
    "v" : "1",
    "d" : "integer"
  }, {
    "s" : 27347,
    "po" : 29816,
    "n" : "time3 (log2)",
    "v" : "2.0",
    "d" : "double"
  }, {
    "s" : 27347,
    "po" : 29816,
    "n" : "Specificity",
    "v" : "100.0",
    "d" : "double"
  }, {
    "s" : 27347,
    "po" : 29816,
    "n" : "node_type",
    "v" : "-"
  }, {
    "s" : 27347,
    "po" : 29816,
    "n" : "time2 (log2)",
    "v" : "2.0",
    "d" : "double"
  }, {
    "s" : 27347,
    "po" : 29816,
    "n" : "first_DE_index",
    "v" : "2",
    "d" : "integer"
  }, {
    "s" : 27347,
    "po" : 29816,
    "n" : "time1 (log2)",
    "v" : "2.0",
    "d" : "double"
  }, {
    "s" : 27347,
    "po" : 29816,
    "n" : "first_DE_name",
    "v" : "time3 (log2)"
  }, {
    "s" : 27347,
    "po" : 29816,
    "n" : "name",
    "v" : "chr5_64587500"
  }, {
    "s" : 27347,
    "po" : 29816,
    "n" : "Yield",
    "v" : "0.08340283569641367",
    "d" : "double"
  }, {
    "s" : 27347,
    "po" : 29816,
    "n" : "+Direct Regulation (%)",
    "v" : "100.0",
    "d" : "double"
  }, {
    "s" : 27347,
    "po" : 29816,
    "n" : "selected",
    "v" : "false",
    "d" : "boolean"
  }, {
    "s" : 27347,
    "po" : 29815,
    "n" : "degree.layout",
    "v" : "2",
    "d" : "integer"
  }, {
    "s" : 27347,
    "po" : 29815,
    "n" : "Matching.Attribute",
    "v" : [ "chr18_15147500" ],
    "d" : "list_of_string"
  }, {
    "s" : 27347,
    "po" : 29815,
    "n" : "Matching.Attribute.1",
    "v" : [ "chr18_15147500" ],
    "d" : "list_of_string"
  }, {
    "s" : 27347,
    "po" : 29815,
    "n" : "-Direct Regulation (%)",
    "v" : "0.0",
    "d" : "double"
  }, {
    "s" : 27347,
    "po" : 29815,
    "n" : "-Direct Regulation",
    "v" : "0",
    "d" : "integer"
  }, {
    "s" : 27347,
    "po" : 29815,
    "n" : "node_expression_state",
    "v" : "100.0",
    "d" : "double"
  }, {
    "s" : 27347,
    "po" : 29815,
    "n" : "+Direct Regulation",
    "v" : "1",
    "d" : "integer"
  }, {
    "s" : 27347,
    "po" : 29815,
    "n" : "time3 (log2)",
    "v" : "2.0",
    "d" : "double"
  }, {
    "s" : 27347,
    "po" : 29815,
    "n" : "Specificity",
    "v" : "100.0",
    "d" : "double"
  }, {
    "s" : 27347,
    "po" : 29815,
    "n" : "node_type",
    "v" : "-"
  }, {
    "s" : 27347,
    "po" : 29815,
    "n" : "time2 (log2)",
    "v" : "2.0",
    "d" : "double"
  }, {
    "s" : 27347,
    "po" : 29815,
    "n" : "first_DE_index",
    "v" : "2",
    "d" : "integer"
  }, {
    "s" : 27347,
    "po" : 29815,
    "n" : "time1 (log2)",
    "v" : "2.0",
    "d" : "double"
  }, {
    "s" : 27347,
    "po" : 29815,
    "n" : "first_DE_name",
    "v" : "time3 (log2)"
  }, {
    "s" : 27347,
    "po" : 29815,
    "n" : "name",
    "v" : "chr18_15147500"
  }, {
    "s" : 27347,
    "po" : 29815,
    "n" : "Yield",
    "v" : "0.08340283569641367",
    "d" : "double"
  }, {
    "s" : 27347,
    "po" : 29815,
    "n" : "+Direct Regulation (%)",
    "v" : "100.0",
    "d" : "double"
  }, {
    "s" : 27347,
    "po" : 29815,
    "n" : "selected",
    "v" : "false",
    "d" : "boolean"
  }, {
    "s" : 27347,
    "po" : 29814,
    "n" : "degree.layout",
    "v" : "2",
    "d" : "integer"
  }, {
    "s" : 27347,
    "po" : 29814,
    "n" : "Matching.Attribute",
    "v" : [ "chr11_102517500" ],
    "d" : "list_of_string"
  }, {
    "s" : 27347,
    "po" : 29814,
    "n" : "Matching.Attribute.1",
    "v" : [ "chr11_102517500" ],
    "d" : "list_of_string"
  }, {
    "s" : 27347,
    "po" : 29814,
    "n" : "-Direct Regulation (%)",
    "v" : "0.0",
    "d" : "double"
  }, {
    "s" : 27347,
    "po" : 29814,
    "n" : "-Direct Regulation",
    "v" : "0",
    "d" : "integer"
  }, {
    "s" : 27347,
    "po" : 29814,
    "n" : "node_expression_state",
    "v" : "100.0",
    "d" : "double"
  }, {
    "s" : 27347,
    "po" : 29814,
    "n" : "+Direct Regulation",
    "v" : "1",
    "d" : "integer"
  }, {
    "s" : 27347,
    "po" : 29814,
    "n" : "time3 (log2)",
    "v" : "2.0",
    "d" : "double"
  }, {
    "s" : 27347,
    "po" : 29814,
    "n" : "Specificity",
    "v" : "100.0",
    "d" : "double"
  }, {
    "s" : 27347,
    "po" : 29814,
    "n" : "node_type",
    "v" : "-"
  }, {
    "s" : 27347,
    "po" : 29814,
    "n" : "time2 (log2)",
    "v" : "2.0",
    "d" : "double"
  }, {
    "s" : 27347,
    "po" : 29814,
    "n" : "first_DE_index",
    "v" : "2",
    "d" : "integer"
  }, {
    "s" : 27347,
    "po" : 29814,
    "n" : "time1 (log2)",
    "v" : "2.0",
    "d" : "double"
  }, {
    "s" : 27347,
    "po" : 29814,
    "n" : "first_DE_name",
    "v" : "time3 (log2)"
  }, {
    "s" : 27347,
    "po" : 29814,
    "n" : "name",
    "v" : "chr11_102517500"
  }, {
    "s" : 27347,
    "po" : 29814,
    "n" : "Yield",
    "v" : "0.08340283569641367",
    "d" : "double"
  }, {
    "s" : 27347,
    "po" : 29814,
    "n" : "+Direct Regulation (%)",
    "v" : "100.0",
    "d" : "double"
  }, {
    "s" : 27347,
    "po" : 29814,
    "n" : "selected",
    "v" : "false",
    "d" : "boolean"
  }, {
    "s" : 27347,
    "po" : 29813,
    "n" : "degree.layout",
    "v" : "2",
    "d" : "integer"
  }, {
    "s" : 27347,
    "po" : 29813,
    "n" : "Matching.Attribute",
    "v" : [ "chr5_64567500" ],
    "d" : "list_of_string"
  }, {
    "s" : 27347,
    "po" : 29813,
    "n" : "Matching.Attribute.1",
    "v" : [ "chr5_64567500" ],
    "d" : "list_of_string"
  }, {
    "s" : 27347,
    "po" : 29813,
    "n" : "-Direct Regulation (%)",
    "v" : "0.0",
    "d" : "double"
  }, {
    "s" : 27347,
    "po" : 29813,
    "n" : "-Direct Regulation",
    "v" : "0",
    "d" : "integer"
  }, {
    "s" : 27347,
    "po" : 29813,
    "n" : "node_expression_state",
    "v" : "100.0",
    "d" : "double"
  }, {
    "s" : 27347,
    "po" : 29813,
    "n" : "+Direct Regulation",
    "v" : "1",
    "d" : "integer"
  }, {
    "s" : 27347,
    "po" : 29813,
    "n" : "time3 (log2)",
    "v" : "2.0",
    "d" : "double"
  }, {
    "s" : 27347,
    "po" : 29813,
    "n" : "Specificity",
    "v" : "100.0",
    "d" : "double"
  }, {
    "s" : 27347,
    "po" : 29813,
    "n" : "node_type",
    "v" : "-"
  }, {
    "s" : 27347,
    "po" : 29813,
    "n" : "time2 (log2)",
    "v" : "2.0",
    "d" : "double"
  }, {
    "s" : 27347,
    "po" : 29813,
    "n" : "first_DE_index",
    "v" : "2",
    "d" : "integer"
  }, {
    "s" : 27347,
    "po" : 29813,
    "n" : "time1 (log2)",
    "v" : "2.0",
    "d" : "double"
  }, {
    "s" : 27347,
    "po" : 29813,
    "n" : "first_DE_name",
    "v" : "time3 (log2)"
  }, {
    "s" : 27347,
    "po" : 29813,
    "n" : "name",
    "v" : "chr5_64567500"
  }, {
    "s" : 27347,
    "po" : 29813,
    "n" : "Yield",
    "v" : "0.08340283569641367",
    "d" : "double"
  }, {
    "s" : 27347,
    "po" : 29813,
    "n" : "+Direct Regulation (%)",
    "v" : "100.0",
    "d" : "double"
  }, {
    "s" : 27347,
    "po" : 29813,
    "n" : "selected",
    "v" : "false",
    "d" : "boolean"
  }, {
    "s" : 27347,
    "po" : 29812,
    "n" : "degree.layout",
    "v" : "5",
    "d" : "integer"
  }, {
    "s" : 27347,
    "po" : 29812,
    "n" : "Matching.Attribute",
    "v" : [ "chr10_126957500" ],
    "d" : "list_of_string"
  }, {
    "s" : 27347,
    "po" : 29812,
    "n" : "Matching.Attribute.1",
    "v" : [ "chr10_126957500" ],
    "d" : "list_of_string"
  }, {
    "s" : 27347,
    "po" : 29812,
    "n" : "-Direct Regulation (%)",
    "v" : "0.0",
    "d" : "double"
  }, {
    "s" : 27347,
    "po" : 29812,
    "n" : "-Direct Regulation",
    "v" : "0",
    "d" : "integer"
  }, {
    "s" : 27347,
    "po" : 29812,
    "n" : "node_expression_state",
    "v" : "100.0",
    "d" : "double"
  }, {
    "s" : 27347,
    "po" : 29812,
    "n" : "+Direct Regulation",
    "v" : "1",
    "d" : "integer"
  }, {
    "s" : 27347,
    "po" : 29812,
    "n" : "time3 (log2)",
    "v" : "2.0",
    "d" : "double"
  }, {
    "s" : 27347,
    "po" : 29812,
    "n" : "Specificity",
    "v" : "100.0",
    "d" : "double"
  }, {
    "s" : 27347,
    "po" : 29812,
    "n" : "node_type",
    "v" : "-"
  }, {
    "s" : 27347,
    "po" : 29812,
    "n" : "time2 (log2)",
    "v" : "2.0",
    "d" : "double"
  }, {
    "s" : 27347,
    "po" : 29812,
    "n" : "first_DE_index",
    "v" : "2",
    "d" : "integer"
  }, {
    "s" : 27347,
    "po" : 29812,
    "n" : "time1 (log2)",
    "v" : "2.0",
    "d" : "double"
  }, {
    "s" : 27347,
    "po" : 29812,
    "n" : "first_DE_name",
    "v" : "time3 (log2)"
  }, {
    "s" : 27347,
    "po" : 29812,
    "n" : "name",
    "v" : "chr10_126957500"
  }, {
    "s" : 27347,
    "po" : 29812,
    "n" : "Yield",
    "v" : "0.08340283569641367",
    "d" : "double"
  }, {
    "s" : 27347,
    "po" : 29812,
    "n" : "+Direct Regulation (%)",
    "v" : "100.0",
    "d" : "double"
  }, {
    "s" : 27347,
    "po" : 29812,
    "n" : "selected",
    "v" : "false",
    "d" : "boolean"
  }, {
    "s" : 27347,
    "po" : 29811,
    "n" : "degree.layout",
    "v" : "4",
    "d" : "integer"
  }, {
    "s" : 27347,
    "po" : 29811,
    "n" : "Matching.Attribute",
    "v" : [ "chr10_127057500" ],
    "d" : "list_of_string"
  }, {
    "s" : 27347,
    "po" : 29811,
    "n" : "Matching.Attribute.1",
    "v" : [ "chr10_127057500" ],
    "d" : "list_of_string"
  }, {
    "s" : 27347,
    "po" : 29811,
    "n" : "-Direct Regulation (%)",
    "v" : "0.0",
    "d" : "double"
  }, {
    "s" : 27347,
    "po" : 29811,
    "n" : "-Direct Regulation",
    "v" : "0",
    "d" : "integer"
  }, {
    "s" : 27347,
    "po" : 29811,
    "n" : "node_expression_state",
    "v" : "100.0",
    "d" : "double"
  }, {
    "s" : 27347,
    "po" : 29811,
    "n" : "+Direct Regulation",
    "v" : "1",
    "d" : "integer"
  }, {
    "s" : 27347,
    "po" : 29811,
    "n" : "time3 (log2)",
    "v" : "2.0",
    "d" : "double"
  }, {
    "s" : 27347,
    "po" : 29811,
    "n" : "Specificity",
    "v" : "100.0",
    "d" : "double"
  }, {
    "s" : 27347,
    "po" : 29811,
    "n" : "node_type",
    "v" : "-"
  }, {
    "s" : 27347,
    "po" : 29811,
    "n" : "time2 (log2)",
    "v" : "2.0",
    "d" : "double"
  }, {
    "s" : 27347,
    "po" : 29811,
    "n" : "first_DE_index",
    "v" : "2",
    "d" : "integer"
  }, {
    "s" : 27347,
    "po" : 29811,
    "n" : "time1 (log2)",
    "v" : "2.0",
    "d" : "double"
  }, {
    "s" : 27347,
    "po" : 29811,
    "n" : "first_DE_name",
    "v" : "time3 (log2)"
  }, {
    "s" : 27347,
    "po" : 29811,
    "n" : "name",
    "v" : "chr10_127057500"
  }, {
    "s" : 27347,
    "po" : 29811,
    "n" : "Yield",
    "v" : "0.08340283569641367",
    "d" : "double"
  }, {
    "s" : 27347,
    "po" : 29811,
    "n" : "+Direct Regulation (%)",
    "v" : "100.0",
    "d" : "double"
  }, {
    "s" : 27347,
    "po" : 29811,
    "n" : "selected",
    "v" : "false",
    "d" : "boolean"
  }, {
    "s" : 27347,
    "po" : 29810,
    "n" : "degree.layout",
    "v" : "2",
    "d" : "integer"
  }, {
    "s" : 27347,
    "po" : 29810,
    "n" : "Matching.Attribute",
    "v" : [ "chr18_15562500" ],
    "d" : "list_of_string"
  }, {
    "s" : 27347,
    "po" : 29810,
    "n" : "Matching.Attribute.1",
    "v" : [ "chr18_15562500" ],
    "d" : "list_of_string"
  }, {
    "s" : 27347,
    "po" : 29810,
    "n" : "-Direct Regulation (%)",
    "v" : "0.0",
    "d" : "double"
  }, {
    "s" : 27347,
    "po" : 29810,
    "n" : "-Direct Regulation",
    "v" : "0",
    "d" : "integer"
  }, {
    "s" : 27347,
    "po" : 29810,
    "n" : "node_expression_state",
    "v" : "100.0",
    "d" : "double"
  }, {
    "s" : 27347,
    "po" : 29810,
    "n" : "+Direct Regulation",
    "v" : "1",
    "d" : "integer"
  }, {
    "s" : 27347,
    "po" : 29810,
    "n" : "time3 (log2)",
    "v" : "2.0",
    "d" : "double"
  }, {
    "s" : 27347,
    "po" : 29810,
    "n" : "Specificity",
    "v" : "100.0",
    "d" : "double"
  }, {
    "s" : 27347,
    "po" : 29810,
    "n" : "node_type",
    "v" : "-"
  }, {
    "s" : 27347,
    "po" : 29810,
    "n" : "time2 (log2)",
    "v" : "2.0",
    "d" : "double"
  }, {
    "s" : 27347,
    "po" : 29810,
    "n" : "first_DE_index",
    "v" : "2",
    "d" : "integer"
  }, {
    "s" : 27347,
    "po" : 29810,
    "n" : "time1 (log2)",
    "v" : "2.0",
    "d" : "double"
  }, {
    "s" : 27347,
    "po" : 29810,
    "n" : "first_DE_name",
    "v" : "time3 (log2)"
  }, {
    "s" : 27347,
    "po" : 29810,
    "n" : "name",
    "v" : "chr18_15562500"
  }, {
    "s" : 27347,
    "po" : 29810,
    "n" : "Yield",
    "v" : "0.08340283569641367",
    "d" : "double"
  }, {
    "s" : 27347,
    "po" : 29810,
    "n" : "+Direct Regulation (%)",
    "v" : "100.0",
    "d" : "double"
  }, {
    "s" : 27347,
    "po" : 29810,
    "n" : "selected",
    "v" : "false",
    "d" : "boolean"
  }, {
    "s" : 27347,
    "po" : 29809,
    "n" : "degree.layout",
    "v" : "2",
    "d" : "integer"
  }, {
    "s" : 27347,
    "po" : 29809,
    "n" : "Matching.Attribute",
    "v" : [ "chr5_64647500" ],
    "d" : "list_of_string"
  }, {
    "s" : 27347,
    "po" : 29809,
    "n" : "Matching.Attribute.1",
    "v" : [ "chr5_64647500" ],
    "d" : "list_of_string"
  }, {
    "s" : 27347,
    "po" : 29809,
    "n" : "-Direct Regulation (%)",
    "v" : "0.0",
    "d" : "double"
  }, {
    "s" : 27347,
    "po" : 29809,
    "n" : "-Direct Regulation",
    "v" : "0",
    "d" : "integer"
  }, {
    "s" : 27347,
    "po" : 29809,
    "n" : "node_expression_state",
    "v" : "100.0",
    "d" : "double"
  }, {
    "s" : 27347,
    "po" : 29809,
    "n" : "+Direct Regulation",
    "v" : "1",
    "d" : "integer"
  }, {
    "s" : 27347,
    "po" : 29809,
    "n" : "time3 (log2)",
    "v" : "2.0",
    "d" : "double"
  }, {
    "s" : 27347,
    "po" : 29809,
    "n" : "Specificity",
    "v" : "100.0",
    "d" : "double"
  }, {
    "s" : 27347,
    "po" : 29809,
    "n" : "node_type",
    "v" : "-"
  }, {
    "s" : 27347,
    "po" : 29809,
    "n" : "time2 (log2)",
    "v" : "2.0",
    "d" : "double"
  }, {
    "s" : 27347,
    "po" : 29809,
    "n" : "first_DE_index",
    "v" : "2",
    "d" : "integer"
  }, {
    "s" : 27347,
    "po" : 29809,
    "n" : "time1 (log2)",
    "v" : "2.0",
    "d" : "double"
  }, {
    "s" : 27347,
    "po" : 29809,
    "n" : "first_DE_name",
    "v" : "time3 (log2)"
  }, {
    "s" : 27347,
    "po" : 29809,
    "n" : "name",
    "v" : "chr5_64647500"
  }, {
    "s" : 27347,
    "po" : 29809,
    "n" : "Yield",
    "v" : "0.08340283569641367",
    "d" : "double"
  }, {
    "s" : 27347,
    "po" : 29809,
    "n" : "+Direct Regulation (%)",
    "v" : "100.0",
    "d" : "double"
  }, {
    "s" : 27347,
    "po" : 29809,
    "n" : "selected",
    "v" : "false",
    "d" : "boolean"
  }, {
    "s" : 27347,
    "po" : 29808,
    "n" : "degree.layout",
    "v" : "7",
    "d" : "integer"
  }, {
    "s" : 27347,
    "po" : 29808,
    "n" : "Matching.Attribute",
    "v" : [ "chr5_65782500" ],
    "d" : "list_of_string"
  }, {
    "s" : 27347,
    "po" : 29808,
    "n" : "Matching.Attribute.1",
    "v" : [ "chr5_65782500" ],
    "d" : "list_of_string"
  }, {
    "s" : 27347,
    "po" : 29808,
    "n" : "-Direct Regulation (%)",
    "v" : "0.0",
    "d" : "double"
  }, {
    "s" : 27347,
    "po" : 29808,
    "n" : "-Direct Regulation",
    "v" : "0",
    "d" : "integer"
  }, {
    "s" : 27347,
    "po" : 29808,
    "n" : "node_expression_state",
    "v" : "100.0",
    "d" : "double"
  }, {
    "s" : 27347,
    "po" : 29808,
    "n" : "+Direct Regulation",
    "v" : "1",
    "d" : "integer"
  }, {
    "s" : 27347,
    "po" : 29808,
    "n" : "time3 (log2)",
    "v" : "2.0",
    "d" : "double"
  }, {
    "s" : 27347,
    "po" : 29808,
    "n" : "Specificity",
    "v" : "100.0",
    "d" : "double"
  }, {
    "s" : 27347,
    "po" : 29808,
    "n" : "node_type",
    "v" : "-"
  }, {
    "s" : 27347,
    "po" : 29808,
    "n" : "time2 (log2)",
    "v" : "2.0",
    "d" : "double"
  }, {
    "s" : 27347,
    "po" : 29808,
    "n" : "first_DE_index",
    "v" : "2",
    "d" : "integer"
  }, {
    "s" : 27347,
    "po" : 29808,
    "n" : "time1 (log2)",
    "v" : "2.0",
    "d" : "double"
  }, {
    "s" : 27347,
    "po" : 29808,
    "n" : "first_DE_name",
    "v" : "time3 (log2)"
  }, {
    "s" : 27347,
    "po" : 29808,
    "n" : "name",
    "v" : "chr5_65782500"
  }, {
    "s" : 27347,
    "po" : 29808,
    "n" : "Yield",
    "v" : "0.08340283569641367",
    "d" : "double"
  }, {
    "s" : 27347,
    "po" : 29808,
    "n" : "+Direct Regulation (%)",
    "v" : "100.0",
    "d" : "double"
  }, {
    "s" : 27347,
    "po" : 29808,
    "n" : "selected",
    "v" : "false",
    "d" : "boolean"
  }, {
    "s" : 27347,
    "po" : 29807,
    "n" : "degree.layout",
    "v" : "5",
    "d" : "integer"
  }, {
    "s" : 27347,
    "po" : 29807,
    "n" : "Matching.Attribute",
    "v" : [ "chr10_126947500" ],
    "d" : "list_of_string"
  }, {
    "s" : 27347,
    "po" : 29807,
    "n" : "Matching.Attribute.1",
    "v" : [ "chr10_126947500" ],
    "d" : "list_of_string"
  }, {
    "s" : 27347,
    "po" : 29807,
    "n" : "-Direct Regulation (%)",
    "v" : "0.0",
    "d" : "double"
  }, {
    "s" : 27347,
    "po" : 29807,
    "n" : "-Direct Regulation",
    "v" : "0",
    "d" : "integer"
  }, {
    "s" : 27347,
    "po" : 29807,
    "n" : "node_expression_state",
    "v" : "100.0",
    "d" : "double"
  }, {
    "s" : 27347,
    "po" : 29807,
    "n" : "+Direct Regulation",
    "v" : "1",
    "d" : "integer"
  }, {
    "s" : 27347,
    "po" : 29807,
    "n" : "time3 (log2)",
    "v" : "2.0",
    "d" : "double"
  }, {
    "s" : 27347,
    "po" : 29807,
    "n" : "Specificity",
    "v" : "100.0",
    "d" : "double"
  }, {
    "s" : 27347,
    "po" : 29807,
    "n" : "node_type",
    "v" : "-"
  }, {
    "s" : 27347,
    "po" : 29807,
    "n" : "time2 (log2)",
    "v" : "2.0",
    "d" : "double"
  }, {
    "s" : 27347,
    "po" : 29807,
    "n" : "first_DE_index",
    "v" : "1",
    "d" : "integer"
  }, {
    "s" : 27347,
    "po" : 29807,
    "n" : "time1 (log2)",
    "v" : "2.0",
    "d" : "double"
  }, {
    "s" : 27347,
    "po" : 29807,
    "n" : "first_DE_name",
    "v" : "time2 (log2)"
  }, {
    "s" : 27347,
    "po" : 29807,
    "n" : "name",
    "v" : "chr10_126947500"
  }, {
    "s" : 27347,
    "po" : 29807,
    "n" : "Yield",
    "v" : "0.08340283569641367",
    "d" : "double"
  }, {
    "s" : 27347,
    "po" : 29807,
    "n" : "+Direct Regulation (%)",
    "v" : "100.0",
    "d" : "double"
  }, {
    "s" : 27347,
    "po" : 29807,
    "n" : "selected",
    "v" : "false",
    "d" : "boolean"
  }, {
    "s" : 27347,
    "po" : 29806,
    "n" : "degree.layout",
    "v" : "2",
    "d" : "integer"
  }, {
    "s" : 27347,
    "po" : 29806,
    "n" : "Matching.Attribute",
    "v" : [ "chr18_15702500" ],
    "d" : "list_of_string"
  }, {
    "s" : 27347,
    "po" : 29806,
    "n" : "Matching.Attribute.1",
    "v" : [ "chr18_15702500" ],
    "d" : "list_of_string"
  }, {
    "s" : 27347,
    "po" : 29806,
    "n" : "-Direct Regulation (%)",
    "v" : "0.0",
    "d" : "double"
  }, {
    "s" : 27347,
    "po" : 29806,
    "n" : "-Direct Regulation",
    "v" : "0",
    "d" : "integer"
  }, {
    "s" : 27347,
    "po" : 29806,
    "n" : "node_expression_state",
    "v" : "100.0",
    "d" : "double"
  }, {
    "s" : 27347,
    "po" : 29806,
    "n" : "+Direct Regulation",
    "v" : "1",
    "d" : "integer"
  }, {
    "s" : 27347,
    "po" : 29806,
    "n" : "time3 (log2)",
    "v" : "2.0",
    "d" : "double"
  }, {
    "s" : 27347,
    "po" : 29806,
    "n" : "Specificity",
    "v" : "100.0",
    "d" : "double"
  }, {
    "s" : 27347,
    "po" : 29806,
    "n" : "node_type",
    "v" : "-"
  }, {
    "s" : 27347,
    "po" : 29806,
    "n" : "time2 (log2)",
    "v" : "2.0",
    "d" : "double"
  }, {
    "s" : 27347,
    "po" : 29806,
    "n" : "first_DE_index",
    "v" : "2",
    "d" : "integer"
  }, {
    "s" : 27347,
    "po" : 29806,
    "n" : "time1 (log2)",
    "v" : "2.0",
    "d" : "double"
  }, {
    "s" : 27347,
    "po" : 29806,
    "n" : "first_DE_name",
    "v" : "time3 (log2)"
  }, {
    "s" : 27347,
    "po" : 29806,
    "n" : "name",
    "v" : "chr18_15702500"
  }, {
    "s" : 27347,
    "po" : 29806,
    "n" : "Yield",
    "v" : "0.08340283569641367",
    "d" : "double"
  }, {
    "s" : 27347,
    "po" : 29806,
    "n" : "+Direct Regulation (%)",
    "v" : "100.0",
    "d" : "double"
  }, {
    "s" : 27347,
    "po" : 29806,
    "n" : "selected",
    "v" : "false",
    "d" : "boolean"
  }, {
    "s" : 27347,
    "po" : 29805,
    "n" : "degree.layout",
    "v" : "4",
    "d" : "integer"
  }, {
    "s" : 27347,
    "po" : 29805,
    "n" : "Matching.Attribute",
    "v" : [ "chr11_99327500" ],
    "d" : "list_of_string"
  }, {
    "s" : 27347,
    "po" : 29805,
    "n" : "Matching.Attribute.1",
    "v" : [ "chr11_99327500" ],
    "d" : "list_of_string"
  }, {
    "s" : 27347,
    "po" : 29805,
    "n" : "-Direct Regulation (%)",
    "v" : "0.0",
    "d" : "double"
  }, {
    "s" : 27347,
    "po" : 29805,
    "n" : "-Direct Regulation",
    "v" : "0",
    "d" : "integer"
  }, {
    "s" : 27347,
    "po" : 29805,
    "n" : "node_expression_state",
    "v" : "100.0",
    "d" : "double"
  }, {
    "s" : 27347,
    "po" : 29805,
    "n" : "+Direct Regulation",
    "v" : "1",
    "d" : "integer"
  }, {
    "s" : 27347,
    "po" : 29805,
    "n" : "time3 (log2)",
    "v" : "2.0",
    "d" : "double"
  }, {
    "s" : 27347,
    "po" : 29805,
    "n" : "Specificity",
    "v" : "100.0",
    "d" : "double"
  }, {
    "s" : 27347,
    "po" : 29805,
    "n" : "node_type",
    "v" : "-"
  }, {
    "s" : 27347,
    "po" : 29805,
    "n" : "time2 (log2)",
    "v" : "2.0",
    "d" : "double"
  }, {
    "s" : 27347,
    "po" : 29805,
    "n" : "first_DE_index",
    "v" : "2",
    "d" : "integer"
  }, {
    "s" : 27347,
    "po" : 29805,
    "n" : "time1 (log2)",
    "v" : "2.0",
    "d" : "double"
  }, {
    "s" : 27347,
    "po" : 29805,
    "n" : "first_DE_name",
    "v" : "time3 (log2)"
  }, {
    "s" : 27347,
    "po" : 29805,
    "n" : "name",
    "v" : "chr11_99327500"
  }, {
    "s" : 27347,
    "po" : 29805,
    "n" : "Yield",
    "v" : "0.08340283569641367",
    "d" : "double"
  }, {
    "s" : 27347,
    "po" : 29805,
    "n" : "+Direct Regulation (%)",
    "v" : "100.0",
    "d" : "double"
  }, {
    "s" : 27347,
    "po" : 29805,
    "n" : "selected",
    "v" : "false",
    "d" : "boolean"
  }, {
    "s" : 27347,
    "po" : 29804,
    "n" : "degree.layout",
    "v" : "2",
    "d" : "integer"
  }, {
    "s" : 27347,
    "po" : 29804,
    "n" : "Matching.Attribute",
    "v" : [ "chr10_105152500" ],
    "d" : "list_of_string"
  }, {
    "s" : 27347,
    "po" : 29804,
    "n" : "Matching.Attribute.1",
    "v" : [ "chr10_105152500" ],
    "d" : "list_of_string"
  }, {
    "s" : 27347,
    "po" : 29804,
    "n" : "-Direct Regulation (%)",
    "v" : "0.0",
    "d" : "double"
  }, {
    "s" : 27347,
    "po" : 29804,
    "n" : "-Direct Regulation",
    "v" : "0",
    "d" : "integer"
  }, {
    "s" : 27347,
    "po" : 29804,
    "n" : "node_expression_state",
    "v" : "100.0",
    "d" : "double"
  }, {
    "s" : 27347,
    "po" : 29804,
    "n" : "+Direct Regulation",
    "v" : "1",
    "d" : "integer"
  }, {
    "s" : 27347,
    "po" : 29804,
    "n" : "time3 (log2)",
    "v" : "2.0",
    "d" : "double"
  }, {
    "s" : 27347,
    "po" : 29804,
    "n" : "Specificity",
    "v" : "100.0",
    "d" : "double"
  }, {
    "s" : 27347,
    "po" : 29804,
    "n" : "node_type",
    "v" : "-"
  }, {
    "s" : 27347,
    "po" : 29804,
    "n" : "time2 (log2)",
    "v" : "2.0",
    "d" : "double"
  }, {
    "s" : 27347,
    "po" : 29804,
    "n" : "first_DE_index",
    "v" : "2",
    "d" : "integer"
  }, {
    "s" : 27347,
    "po" : 29804,
    "n" : "time1 (log2)",
    "v" : "2.0",
    "d" : "double"
  }, {
    "s" : 27347,
    "po" : 29804,
    "n" : "first_DE_name",
    "v" : "time3 (log2)"
  }, {
    "s" : 27347,
    "po" : 29804,
    "n" : "name",
    "v" : "chr10_105152500"
  }, {
    "s" : 27347,
    "po" : 29804,
    "n" : "Yield",
    "v" : "0.08340283569641367",
    "d" : "double"
  }, {
    "s" : 27347,
    "po" : 29804,
    "n" : "+Direct Regulation (%)",
    "v" : "100.0",
    "d" : "double"
  }, {
    "s" : 27347,
    "po" : 29804,
    "n" : "selected",
    "v" : "false",
    "d" : "boolean"
  }, {
    "s" : 27347,
    "po" : 29803,
    "n" : "degree.layout",
    "v" : "3",
    "d" : "integer"
  }, {
    "s" : 27347,
    "po" : 29803,
    "n" : "Matching.Attribute",
    "v" : [ "chr10_111017500" ],
    "d" : "list_of_string"
  }, {
    "s" : 27347,
    "po" : 29803,
    "n" : "Matching.Attribute.1",
    "v" : [ "chr10_111017500" ],
    "d" : "list_of_string"
  }, {
    "s" : 27347,
    "po" : 29803,
    "n" : "-Direct Regulation (%)",
    "v" : "0.0",
    "d" : "double"
  }, {
    "s" : 27347,
    "po" : 29803,
    "n" : "-Direct Regulation",
    "v" : "0",
    "d" : "integer"
  }, {
    "s" : 27347,
    "po" : 29803,
    "n" : "node_expression_state",
    "v" : "100.0",
    "d" : "double"
  }, {
    "s" : 27347,
    "po" : 29803,
    "n" : "+Direct Regulation",
    "v" : "1",
    "d" : "integer"
  }, {
    "s" : 27347,
    "po" : 29803,
    "n" : "time3 (log2)",
    "v" : "2.0",
    "d" : "double"
  }, {
    "s" : 27347,
    "po" : 29803,
    "n" : "Specificity",
    "v" : "100.0",
    "d" : "double"
  }, {
    "s" : 27347,
    "po" : 29803,
    "n" : "node_type",
    "v" : "-"
  }, {
    "s" : 27347,
    "po" : 29803,
    "n" : "time2 (log2)",
    "v" : "2.0",
    "d" : "double"
  }, {
    "s" : 27347,
    "po" : 29803,
    "n" : "first_DE_index",
    "v" : "2",
    "d" : "integer"
  }, {
    "s" : 27347,
    "po" : 29803,
    "n" : "time1 (log2)",
    "v" : "2.0",
    "d" : "double"
  }, {
    "s" : 27347,
    "po" : 29803,
    "n" : "first_DE_name",
    "v" : "time3 (log2)"
  }, {
    "s" : 27347,
    "po" : 29803,
    "n" : "name",
    "v" : "chr10_111017500"
  }, {
    "s" : 27347,
    "po" : 29803,
    "n" : "Yield",
    "v" : "0.08340283569641367",
    "d" : "double"
  }, {
    "s" : 27347,
    "po" : 29803,
    "n" : "+Direct Regulation (%)",
    "v" : "100.0",
    "d" : "double"
  }, {
    "s" : 27347,
    "po" : 29803,
    "n" : "selected",
    "v" : "false",
    "d" : "boolean"
  }, {
    "s" : 27347,
    "po" : 29802,
    "n" : "degree.layout",
    "v" : "2",
    "d" : "integer"
  }, {
    "s" : 27347,
    "po" : 29802,
    "n" : "Matching.Attribute",
    "v" : [ "chrX_6732500" ],
    "d" : "list_of_string"
  }, {
    "s" : 27347,
    "po" : 29802,
    "n" : "Matching.Attribute.1",
    "v" : [ "chrX_6732500" ],
    "d" : "list_of_string"
  }, {
    "s" : 27347,
    "po" : 29802,
    "n" : "-Direct Regulation (%)",
    "v" : "0.0",
    "d" : "double"
  }, {
    "s" : 27347,
    "po" : 29802,
    "n" : "-Direct Regulation",
    "v" : "0",
    "d" : "integer"
  }, {
    "s" : 27347,
    "po" : 29802,
    "n" : "node_expression_state",
    "v" : "100.0",
    "d" : "double"
  }, {
    "s" : 27347,
    "po" : 29802,
    "n" : "+Direct Regulation",
    "v" : "1",
    "d" : "integer"
  }, {
    "s" : 27347,
    "po" : 29802,
    "n" : "time3 (log2)",
    "v" : "2.0",
    "d" : "double"
  }, {
    "s" : 27347,
    "po" : 29802,
    "n" : "Specificity",
    "v" : "100.0",
    "d" : "double"
  }, {
    "s" : 27347,
    "po" : 29802,
    "n" : "node_type",
    "v" : "-"
  }, {
    "s" : 27347,
    "po" : 29802,
    "n" : "time2 (log2)",
    "v" : "2.0",
    "d" : "double"
  }, {
    "s" : 27347,
    "po" : 29802,
    "n" : "first_DE_index",
    "v" : "2",
    "d" : "integer"
  }, {
    "s" : 27347,
    "po" : 29802,
    "n" : "time1 (log2)",
    "v" : "2.0",
    "d" : "double"
  }, {
    "s" : 27347,
    "po" : 29802,
    "n" : "first_DE_name",
    "v" : "time3 (log2)"
  }, {
    "s" : 27347,
    "po" : 29802,
    "n" : "name",
    "v" : "chrX_6732500"
  }, {
    "s" : 27347,
    "po" : 29802,
    "n" : "Yield",
    "v" : "0.08340283569641367",
    "d" : "double"
  }, {
    "s" : 27347,
    "po" : 29802,
    "n" : "+Direct Regulation (%)",
    "v" : "100.0",
    "d" : "double"
  }, {
    "s" : 27347,
    "po" : 29802,
    "n" : "selected",
    "v" : "false",
    "d" : "boolean"
  }, {
    "s" : 27347,
    "po" : 29801,
    "n" : "degree.layout",
    "v" : "7",
    "d" : "integer"
  }, {
    "s" : 27347,
    "po" : 29801,
    "n" : "Matching.Attribute",
    "v" : [ "chr10_111107500" ],
    "d" : "list_of_string"
  }, {
    "s" : 27347,
    "po" : 29801,
    "n" : "Matching.Attribute.1",
    "v" : [ "chr10_111107500" ],
    "d" : "list_of_string"
  }, {
    "s" : 27347,
    "po" : 29801,
    "n" : "-Direct Regulation (%)",
    "v" : "0.0",
    "d" : "double"
  }, {
    "s" : 27347,
    "po" : 29801,
    "n" : "-Direct Regulation",
    "v" : "0",
    "d" : "integer"
  }, {
    "s" : 27347,
    "po" : 29801,
    "n" : "node_expression_state",
    "v" : "100.0",
    "d" : "double"
  }, {
    "s" : 27347,
    "po" : 29801,
    "n" : "+Direct Regulation",
    "v" : "1",
    "d" : "integer"
  }, {
    "s" : 27347,
    "po" : 29801,
    "n" : "time3 (log2)",
    "v" : "2.0",
    "d" : "double"
  }, {
    "s" : 27347,
    "po" : 29801,
    "n" : "Specificity",
    "v" : "100.0",
    "d" : "double"
  }, {
    "s" : 27347,
    "po" : 29801,
    "n" : "node_type",
    "v" : "-"
  }, {
    "s" : 27347,
    "po" : 29801,
    "n" : "time2 (log2)",
    "v" : "2.0",
    "d" : "double"
  }, {
    "s" : 27347,
    "po" : 29801,
    "n" : "first_DE_index",
    "v" : "2",
    "d" : "integer"
  }, {
    "s" : 27347,
    "po" : 29801,
    "n" : "time1 (log2)",
    "v" : "2.0",
    "d" : "double"
  }, {
    "s" : 27347,
    "po" : 29801,
    "n" : "first_DE_name",
    "v" : "time3 (log2)"
  }, {
    "s" : 27347,
    "po" : 29801,
    "n" : "name",
    "v" : "chr10_111107500"
  }, {
    "s" : 27347,
    "po" : 29801,
    "n" : "Yield",
    "v" : "0.08340283569641367",
    "d" : "double"
  }, {
    "s" : 27347,
    "po" : 29801,
    "n" : "+Direct Regulation (%)",
    "v" : "100.0",
    "d" : "double"
  }, {
    "s" : 27347,
    "po" : 29801,
    "n" : "selected",
    "v" : "false",
    "d" : "boolean"
  }, {
    "s" : 27347,
    "po" : 29800,
    "n" : "degree.layout",
    "v" : "2",
    "d" : "integer"
  }, {
    "s" : 27347,
    "po" : 29800,
    "n" : "Matching.Attribute",
    "v" : [ "chr11_100012500" ],
    "d" : "list_of_string"
  }, {
    "s" : 27347,
    "po" : 29800,
    "n" : "Matching.Attribute.1",
    "v" : [ "chr11_100012500" ],
    "d" : "list_of_string"
  }, {
    "s" : 27347,
    "po" : 29800,
    "n" : "-Direct Regulation (%)",
    "v" : "0.0",
    "d" : "double"
  }, {
    "s" : 27347,
    "po" : 29800,
    "n" : "-Direct Regulation",
    "v" : "0",
    "d" : "integer"
  }, {
    "s" : 27347,
    "po" : 29800,
    "n" : "node_expression_state",
    "v" : "100.0",
    "d" : "double"
  }, {
    "s" : 27347,
    "po" : 29800,
    "n" : "+Direct Regulation",
    "v" : "1",
    "d" : "integer"
  }, {
    "s" : 27347,
    "po" : 29800,
    "n" : "time3 (log2)",
    "v" : "2.0",
    "d" : "double"
  }, {
    "s" : 27347,
    "po" : 29800,
    "n" : "Specificity",
    "v" : "100.0",
    "d" : "double"
  }, {
    "s" : 27347,
    "po" : 29800,
    "n" : "node_type",
    "v" : "-"
  }, {
    "s" : 27347,
    "po" : 29800,
    "n" : "time2 (log2)",
    "v" : "2.0",
    "d" : "double"
  }, {
    "s" : 27347,
    "po" : 29800,
    "n" : "first_DE_index",
    "v" : "1",
    "d" : "integer"
  }, {
    "s" : 27347,
    "po" : 29800,
    "n" : "time1 (log2)",
    "v" : "2.0",
    "d" : "double"
  }, {
    "s" : 27347,
    "po" : 29800,
    "n" : "first_DE_name",
    "v" : "time2 (log2)"
  }, {
    "s" : 27347,
    "po" : 29800,
    "n" : "name",
    "v" : "chr11_100012500"
  }, {
    "s" : 27347,
    "po" : 29800,
    "n" : "Yield",
    "v" : "0.08340283569641367",
    "d" : "double"
  }, {
    "s" : 27347,
    "po" : 29800,
    "n" : "+Direct Regulation (%)",
    "v" : "100.0",
    "d" : "double"
  }, {
    "s" : 27347,
    "po" : 29800,
    "n" : "selected",
    "v" : "false",
    "d" : "boolean"
  }, {
    "s" : 27347,
    "po" : 29799,
    "n" : "degree.layout",
    "v" : "3",
    "d" : "integer"
  }, {
    "s" : 27347,
    "po" : 29799,
    "n" : "Matching.Attribute",
    "v" : [ "chr5_37682500" ],
    "d" : "list_of_string"
  }, {
    "s" : 27347,
    "po" : 29799,
    "n" : "Matching.Attribute.1",
    "v" : [ "chr5_37682500" ],
    "d" : "list_of_string"
  }, {
    "s" : 27347,
    "po" : 29799,
    "n" : "-Direct Regulation (%)",
    "v" : "0.0",
    "d" : "double"
  }, {
    "s" : 27347,
    "po" : 29799,
    "n" : "-Direct Regulation",
    "v" : "0",
    "d" : "integer"
  }, {
    "s" : 27347,
    "po" : 29799,
    "n" : "node_expression_state",
    "v" : "100.0",
    "d" : "double"
  }, {
    "s" : 27347,
    "po" : 29799,
    "n" : "+Direct Regulation",
    "v" : "1",
    "d" : "integer"
  }, {
    "s" : 27347,
    "po" : 29799,
    "n" : "time3 (log2)",
    "v" : "2.0",
    "d" : "double"
  }, {
    "s" : 27347,
    "po" : 29799,
    "n" : "Specificity",
    "v" : "100.0",
    "d" : "double"
  }, {
    "s" : 27347,
    "po" : 29799,
    "n" : "node_type",
    "v" : "-"
  }, {
    "s" : 27347,
    "po" : 29799,
    "n" : "time2 (log2)",
    "v" : "2.0",
    "d" : "double"
  }, {
    "s" : 27347,
    "po" : 29799,
    "n" : "first_DE_index",
    "v" : "2",
    "d" : "integer"
  }, {
    "s" : 27347,
    "po" : 29799,
    "n" : "time1 (log2)",
    "v" : "2.0",
    "d" : "double"
  }, {
    "s" : 27347,
    "po" : 29799,
    "n" : "first_DE_name",
    "v" : "time3 (log2)"
  }, {
    "s" : 27347,
    "po" : 29799,
    "n" : "name",
    "v" : "chr5_37682500"
  }, {
    "s" : 27347,
    "po" : 29799,
    "n" : "Yield",
    "v" : "0.08340283569641367",
    "d" : "double"
  }, {
    "s" : 27347,
    "po" : 29799,
    "n" : "+Direct Regulation (%)",
    "v" : "100.0",
    "d" : "double"
  }, {
    "s" : 27347,
    "po" : 29799,
    "n" : "selected",
    "v" : "false",
    "d" : "boolean"
  }, {
    "s" : 27347,
    "po" : 29798,
    "n" : "degree.layout",
    "v" : "3",
    "d" : "integer"
  }, {
    "s" : 27347,
    "po" : 29798,
    "n" : "Matching.Attribute",
    "v" : [ "chr10_111237500" ],
    "d" : "list_of_string"
  }, {
    "s" : 27347,
    "po" : 29798,
    "n" : "Matching.Attribute.1",
    "v" : [ "chr10_111237500" ],
    "d" : "list_of_string"
  }, {
    "s" : 27347,
    "po" : 29798,
    "n" : "-Direct Regulation (%)",
    "v" : "0.0",
    "d" : "double"
  }, {
    "s" : 27347,
    "po" : 29798,
    "n" : "-Direct Regulation",
    "v" : "0",
    "d" : "integer"
  }, {
    "s" : 27347,
    "po" : 29798,
    "n" : "node_expression_state",
    "v" : "100.0",
    "d" : "double"
  }, {
    "s" : 27347,
    "po" : 29798,
    "n" : "+Direct Regulation",
    "v" : "1",
    "d" : "integer"
  }, {
    "s" : 27347,
    "po" : 29798,
    "n" : "time3 (log2)",
    "v" : "2.0",
    "d" : "double"
  }, {
    "s" : 27347,
    "po" : 29798,
    "n" : "Specificity",
    "v" : "100.0",
    "d" : "double"
  }, {
    "s" : 27347,
    "po" : 29798,
    "n" : "node_type",
    "v" : "-"
  }, {
    "s" : 27347,
    "po" : 29798,
    "n" : "time2 (log2)",
    "v" : "2.0",
    "d" : "double"
  }, {
    "s" : 27347,
    "po" : 29798,
    "n" : "first_DE_index",
    "v" : "2",
    "d" : "integer"
  }, {
    "s" : 27347,
    "po" : 29798,
    "n" : "time1 (log2)",
    "v" : "2.0",
    "d" : "double"
  }, {
    "s" : 27347,
    "po" : 29798,
    "n" : "first_DE_name",
    "v" : "time3 (log2)"
  }, {
    "s" : 27347,
    "po" : 29798,
    "n" : "name",
    "v" : "chr10_111237500"
  }, {
    "s" : 27347,
    "po" : 29798,
    "n" : "Yield",
    "v" : "0.08340283569641367",
    "d" : "double"
  }, {
    "s" : 27347,
    "po" : 29798,
    "n" : "+Direct Regulation (%)",
    "v" : "100.0",
    "d" : "double"
  }, {
    "s" : 27347,
    "po" : 29798,
    "n" : "selected",
    "v" : "false",
    "d" : "boolean"
  }, {
    "s" : 27347,
    "po" : 29797,
    "n" : "degree.layout",
    "v" : "5",
    "d" : "integer"
  }, {
    "s" : 27347,
    "po" : 29797,
    "n" : "Matching.Attribute",
    "v" : [ "chr10_111072500" ],
    "d" : "list_of_string"
  }, {
    "s" : 27347,
    "po" : 29797,
    "n" : "Matching.Attribute.1",
    "v" : [ "chr10_111072500" ],
    "d" : "list_of_string"
  }, {
    "s" : 27347,
    "po" : 29797,
    "n" : "-Direct Regulation (%)",
    "v" : "0.0",
    "d" : "double"
  }, {
    "s" : 27347,
    "po" : 29797,
    "n" : "-Direct Regulation",
    "v" : "0",
    "d" : "integer"
  }, {
    "s" : 27347,
    "po" : 29797,
    "n" : "node_expression_state",
    "v" : "100.0",
    "d" : "double"
  }, {
    "s" : 27347,
    "po" : 29797,
    "n" : "+Direct Regulation",
    "v" : "1",
    "d" : "integer"
  }, {
    "s" : 27347,
    "po" : 29797,
    "n" : "time3 (log2)",
    "v" : "2.0",
    "d" : "double"
  }, {
    "s" : 27347,
    "po" : 29797,
    "n" : "Specificity",
    "v" : "100.0",
    "d" : "double"
  }, {
    "s" : 27347,
    "po" : 29797,
    "n" : "node_type",
    "v" : "-"
  }, {
    "s" : 27347,
    "po" : 29797,
    "n" : "time2 (log2)",
    "v" : "2.0",
    "d" : "double"
  }, {
    "s" : 27347,
    "po" : 29797,
    "n" : "first_DE_index",
    "v" : "2",
    "d" : "integer"
  }, {
    "s" : 27347,
    "po" : 29797,
    "n" : "time1 (log2)",
    "v" : "2.0",
    "d" : "double"
  }, {
    "s" : 27347,
    "po" : 29797,
    "n" : "first_DE_name",
    "v" : "time3 (log2)"
  }, {
    "s" : 27347,
    "po" : 29797,
    "n" : "name",
    "v" : "chr10_111072500"
  }, {
    "s" : 27347,
    "po" : 29797,
    "n" : "Yield",
    "v" : "0.08340283569641367",
    "d" : "double"
  }, {
    "s" : 27347,
    "po" : 29797,
    "n" : "+Direct Regulation (%)",
    "v" : "100.0",
    "d" : "double"
  }, {
    "s" : 27347,
    "po" : 29797,
    "n" : "selected",
    "v" : "false",
    "d" : "boolean"
  }, {
    "s" : 27347,
    "po" : 29796,
    "n" : "degree.layout",
    "v" : "2",
    "d" : "integer"
  }, {
    "s" : 27347,
    "po" : 29796,
    "n" : "Matching.Attribute",
    "v" : [ "chr5_38287500" ],
    "d" : "list_of_string"
  }, {
    "s" : 27347,
    "po" : 29796,
    "n" : "Matching.Attribute.1",
    "v" : [ "chr5_38287500" ],
    "d" : "list_of_string"
  }, {
    "s" : 27347,
    "po" : 29796,
    "n" : "-Direct Regulation (%)",
    "v" : "0.0",
    "d" : "double"
  }, {
    "s" : 27347,
    "po" : 29796,
    "n" : "-Direct Regulation",
    "v" : "0",
    "d" : "integer"
  }, {
    "s" : 27347,
    "po" : 29796,
    "n" : "node_expression_state",
    "v" : "100.0",
    "d" : "double"
  }, {
    "s" : 27347,
    "po" : 29796,
    "n" : "+Direct Regulation",
    "v" : "1",
    "d" : "integer"
  }, {
    "s" : 27347,
    "po" : 29796,
    "n" : "time3 (log2)",
    "v" : "2.0",
    "d" : "double"
  }, {
    "s" : 27347,
    "po" : 29796,
    "n" : "Specificity",
    "v" : "100.0",
    "d" : "double"
  }, {
    "s" : 27347,
    "po" : 29796,
    "n" : "node_type",
    "v" : "-"
  }, {
    "s" : 27347,
    "po" : 29796,
    "n" : "time2 (log2)",
    "v" : "2.0",
    "d" : "double"
  }, {
    "s" : 27347,
    "po" : 29796,
    "n" : "first_DE_index",
    "v" : "2",
    "d" : "integer"
  }, {
    "s" : 27347,
    "po" : 29796,
    "n" : "time1 (log2)",
    "v" : "2.0",
    "d" : "double"
  }, {
    "s" : 27347,
    "po" : 29796,
    "n" : "first_DE_name",
    "v" : "time3 (log2)"
  }, {
    "s" : 27347,
    "po" : 29796,
    "n" : "name",
    "v" : "chr5_38287500"
  }, {
    "s" : 27347,
    "po" : 29796,
    "n" : "Yield",
    "v" : "0.6672226855713094",
    "d" : "double"
  }, {
    "s" : 27347,
    "po" : 29796,
    "n" : "+Direct Regulation (%)",
    "v" : "100.0",
    "d" : "double"
  }, {
    "s" : 27347,
    "po" : 29796,
    "n" : "selected",
    "v" : "false",
    "d" : "boolean"
  }, {
    "s" : 27347,
    "po" : 29795,
    "n" : "degree.layout",
    "v" : "2",
    "d" : "integer"
  }, {
    "s" : 27347,
    "po" : 29795,
    "n" : "Matching.Attribute",
    "v" : [ "chr5_38282500" ],
    "d" : "list_of_string"
  }, {
    "s" : 27347,
    "po" : 29795,
    "n" : "Matching.Attribute.1",
    "v" : [ "chr5_38282500" ],
    "d" : "list_of_string"
  }, {
    "s" : 27347,
    "po" : 29795,
    "n" : "-Direct Regulation (%)",
    "v" : "0.0",
    "d" : "double"
  }, {
    "s" : 27347,
    "po" : 29795,
    "n" : "-Direct Regulation",
    "v" : "0",
    "d" : "integer"
  }, {
    "s" : 27347,
    "po" : 29795,
    "n" : "node_expression_state",
    "v" : "100.0",
    "d" : "double"
  }, {
    "s" : 27347,
    "po" : 29795,
    "n" : "+Direct Regulation",
    "v" : "1",
    "d" : "integer"
  }, {
    "s" : 27347,
    "po" : 29795,
    "n" : "time3 (log2)",
    "v" : "2.0",
    "d" : "double"
  }, {
    "s" : 27347,
    "po" : 29795,
    "n" : "Specificity",
    "v" : "100.0",
    "d" : "double"
  }, {
    "s" : 27347,
    "po" : 29795,
    "n" : "node_type",
    "v" : "-"
  }, {
    "s" : 27347,
    "po" : 29795,
    "n" : "time2 (log2)",
    "v" : "2.0",
    "d" : "double"
  }, {
    "s" : 27347,
    "po" : 29795,
    "n" : "first_DE_index",
    "v" : "2",
    "d" : "integer"
  }, {
    "s" : 27347,
    "po" : 29795,
    "n" : "time1 (log2)",
    "v" : "2.0",
    "d" : "double"
  }, {
    "s" : 27347,
    "po" : 29795,
    "n" : "first_DE_name",
    "v" : "time3 (log2)"
  }, {
    "s" : 27347,
    "po" : 29795,
    "n" : "name",
    "v" : "chr5_38282500"
  }, {
    "s" : 27347,
    "po" : 29795,
    "n" : "Yield",
    "v" : "0.6672226855713094",
    "d" : "double"
  }, {
    "s" : 27347,
    "po" : 29795,
    "n" : "+Direct Regulation (%)",
    "v" : "100.0",
    "d" : "double"
  }, {
    "s" : 27347,
    "po" : 29795,
    "n" : "selected",
    "v" : "false",
    "d" : "boolean"
  }, {
    "s" : 27347,
    "po" : 29794,
    "n" : "degree.layout",
    "v" : "5",
    "d" : "integer"
  }, {
    "s" : 27347,
    "po" : 29794,
    "n" : "Matching.Attribute",
    "v" : [ "chr10_111372500" ],
    "d" : "list_of_string"
  }, {
    "s" : 27347,
    "po" : 29794,
    "n" : "Matching.Attribute.1",
    "v" : [ "chr10_111372500" ],
    "d" : "list_of_string"
  }, {
    "s" : 27347,
    "po" : 29794,
    "n" : "-Direct Regulation (%)",
    "v" : "0.0",
    "d" : "double"
  }, {
    "s" : 27347,
    "po" : 29794,
    "n" : "-Direct Regulation",
    "v" : "0",
    "d" : "integer"
  }, {
    "s" : 27347,
    "po" : 29794,
    "n" : "node_expression_state",
    "v" : "100.0",
    "d" : "double"
  }, {
    "s" : 27347,
    "po" : 29794,
    "n" : "+Direct Regulation",
    "v" : "1",
    "d" : "integer"
  }, {
    "s" : 27347,
    "po" : 29794,
    "n" : "time3 (log2)",
    "v" : "2.0",
    "d" : "double"
  }, {
    "s" : 27347,
    "po" : 29794,
    "n" : "Specificity",
    "v" : "100.0",
    "d" : "double"
  }, {
    "s" : 27347,
    "po" : 29794,
    "n" : "node_type",
    "v" : "-"
  }, {
    "s" : 27347,
    "po" : 29794,
    "n" : "time2 (log2)",
    "v" : "2.0",
    "d" : "double"
  }, {
    "s" : 27347,
    "po" : 29794,
    "n" : "first_DE_index",
    "v" : "2",
    "d" : "integer"
  }, {
    "s" : 27347,
    "po" : 29794,
    "n" : "time1 (log2)",
    "v" : "2.0",
    "d" : "double"
  }, {
    "s" : 27347,
    "po" : 29794,
    "n" : "first_DE_name",
    "v" : "time3 (log2)"
  }, {
    "s" : 27347,
    "po" : 29794,
    "n" : "name",
    "v" : "chr10_111372500"
  }, {
    "s" : 27347,
    "po" : 29794,
    "n" : "Yield",
    "v" : "0.08340283569641367",
    "d" : "double"
  }, {
    "s" : 27347,
    "po" : 29794,
    "n" : "+Direct Regulation (%)",
    "v" : "100.0",
    "d" : "double"
  }, {
    "s" : 27347,
    "po" : 29794,
    "n" : "selected",
    "v" : "false",
    "d" : "boolean"
  }, {
    "s" : 27347,
    "po" : 29793,
    "n" : "degree.layout",
    "v" : "3",
    "d" : "integer"
  }, {
    "s" : 27347,
    "po" : 29793,
    "n" : "Matching.Attribute",
    "v" : [ "chr10_111362500" ],
    "d" : "list_of_string"
  }, {
    "s" : 27347,
    "po" : 29793,
    "n" : "Matching.Attribute.1",
    "v" : [ "chr10_111362500" ],
    "d" : "list_of_string"
  }, {
    "s" : 27347,
    "po" : 29793,
    "n" : "-Direct Regulation (%)",
    "v" : "0.0",
    "d" : "double"
  }, {
    "s" : 27347,
    "po" : 29793,
    "n" : "-Direct Regulation",
    "v" : "0",
    "d" : "integer"
  }, {
    "s" : 27347,
    "po" : 29793,
    "n" : "node_expression_state",
    "v" : "100.0",
    "d" : "double"
  }, {
    "s" : 27347,
    "po" : 29793,
    "n" : "+Direct Regulation",
    "v" : "1",
    "d" : "integer"
  }, {
    "s" : 27347,
    "po" : 29793,
    "n" : "time3 (log2)",
    "v" : "2.0",
    "d" : "double"
  }, {
    "s" : 27347,
    "po" : 29793,
    "n" : "Specificity",
    "v" : "100.0",
    "d" : "double"
  }, {
    "s" : 27347,
    "po" : 29793,
    "n" : "node_type",
    "v" : "-"
  }, {
    "s" : 27347,
    "po" : 29793,
    "n" : "time2 (log2)",
    "v" : "2.0",
    "d" : "double"
  }, {
    "s" : 27347,
    "po" : 29793,
    "n" : "first_DE_index",
    "v" : "2",
    "d" : "integer"
  }, {
    "s" : 27347,
    "po" : 29793,
    "n" : "time1 (log2)",
    "v" : "2.0",
    "d" : "double"
  }, {
    "s" : 27347,
    "po" : 29793,
    "n" : "first_DE_name",
    "v" : "time3 (log2)"
  }, {
    "s" : 27347,
    "po" : 29793,
    "n" : "name",
    "v" : "chr10_111362500"
  }, {
    "s" : 27347,
    "po" : 29793,
    "n" : "Yield",
    "v" : "0.08340283569641367",
    "d" : "double"
  }, {
    "s" : 27347,
    "po" : 29793,
    "n" : "+Direct Regulation (%)",
    "v" : "100.0",
    "d" : "double"
  }, {
    "s" : 27347,
    "po" : 29793,
    "n" : "selected",
    "v" : "false",
    "d" : "boolean"
  }, {
    "s" : 27347,
    "po" : 29792,
    "n" : "degree.layout",
    "v" : "3",
    "d" : "integer"
  }, {
    "s" : 27347,
    "po" : 29792,
    "n" : "Matching.Attribute",
    "v" : [ "chr5_38227500" ],
    "d" : "list_of_string"
  }, {
    "s" : 27347,
    "po" : 29792,
    "n" : "Matching.Attribute.1",
    "v" : [ "chr5_38227500" ],
    "d" : "list_of_string"
  }, {
    "s" : 27347,
    "po" : 29792,
    "n" : "-Direct Regulation (%)",
    "v" : "0.0",
    "d" : "double"
  }, {
    "s" : 27347,
    "po" : 29792,
    "n" : "-Direct Regulation",
    "v" : "0",
    "d" : "integer"
  }, {
    "s" : 27347,
    "po" : 29792,
    "n" : "node_expression_state",
    "v" : "100.0",
    "d" : "double"
  }, {
    "s" : 27347,
    "po" : 29792,
    "n" : "+Direct Regulation",
    "v" : "1",
    "d" : "integer"
  }, {
    "s" : 27347,
    "po" : 29792,
    "n" : "time3 (log2)",
    "v" : "2.0",
    "d" : "double"
  }, {
    "s" : 27347,
    "po" : 29792,
    "n" : "Specificity",
    "v" : "100.0",
    "d" : "double"
  }, {
    "s" : 27347,
    "po" : 29792,
    "n" : "node_type",
    "v" : "-"
  }, {
    "s" : 27347,
    "po" : 29792,
    "n" : "time2 (log2)",
    "v" : "2.0",
    "d" : "double"
  }, {
    "s" : 27347,
    "po" : 29792,
    "n" : "first_DE_index",
    "v" : "2",
    "d" : "integer"
  }, {
    "s" : 27347,
    "po" : 29792,
    "n" : "time1 (log2)",
    "v" : "2.0",
    "d" : "double"
  }, {
    "s" : 27347,
    "po" : 29792,
    "n" : "first_DE_name",
    "v" : "time3 (log2)"
  }, {
    "s" : 27347,
    "po" : 29792,
    "n" : "name",
    "v" : "chr5_38227500"
  }, {
    "s" : 27347,
    "po" : 29792,
    "n" : "Yield",
    "v" : "0.6672226855713094",
    "d" : "double"
  }, {
    "s" : 27347,
    "po" : 29792,
    "n" : "+Direct Regulation (%)",
    "v" : "100.0",
    "d" : "double"
  }, {
    "s" : 27347,
    "po" : 29792,
    "n" : "selected",
    "v" : "false",
    "d" : "boolean"
  }, {
    "s" : 27347,
    "po" : 29791,
    "n" : "degree.layout",
    "v" : "4",
    "d" : "integer"
  }, {
    "s" : 27347,
    "po" : 29791,
    "n" : "Matching.Attribute",
    "v" : [ "chr10_111282500" ],
    "d" : "list_of_string"
  }, {
    "s" : 27347,
    "po" : 29791,
    "n" : "Matching.Attribute.1",
    "v" : [ "chr10_111282500" ],
    "d" : "list_of_string"
  }, {
    "s" : 27347,
    "po" : 29791,
    "n" : "-Direct Regulation (%)",
    "v" : "0.0",
    "d" : "double"
  }, {
    "s" : 27347,
    "po" : 29791,
    "n" : "-Direct Regulation",
    "v" : "0",
    "d" : "integer"
  }, {
    "s" : 27347,
    "po" : 29791,
    "n" : "node_expression_state",
    "v" : "100.0",
    "d" : "double"
  }, {
    "s" : 27347,
    "po" : 29791,
    "n" : "+Direct Regulation",
    "v" : "1",
    "d" : "integer"
  }, {
    "s" : 27347,
    "po" : 29791,
    "n" : "time3 (log2)",
    "v" : "2.0",
    "d" : "double"
  }, {
    "s" : 27347,
    "po" : 29791,
    "n" : "Specificity",
    "v" : "100.0",
    "d" : "double"
  }, {
    "s" : 27347,
    "po" : 29791,
    "n" : "node_type",
    "v" : "-"
  }, {
    "s" : 27347,
    "po" : 29791,
    "n" : "time2 (log2)",
    "v" : "2.0",
    "d" : "double"
  }, {
    "s" : 27347,
    "po" : 29791,
    "n" : "first_DE_index",
    "v" : "2",
    "d" : "integer"
  }, {
    "s" : 27347,
    "po" : 29791,
    "n" : "time1 (log2)",
    "v" : "2.0",
    "d" : "double"
  }, {
    "s" : 27347,
    "po" : 29791,
    "n" : "first_DE_name",
    "v" : "time3 (log2)"
  }, {
    "s" : 27347,
    "po" : 29791,
    "n" : "name",
    "v" : "chr10_111282500"
  }, {
    "s" : 27347,
    "po" : 29791,
    "n" : "Yield",
    "v" : "0.08340283569641367",
    "d" : "double"
  }, {
    "s" : 27347,
    "po" : 29791,
    "n" : "+Direct Regulation (%)",
    "v" : "100.0",
    "d" : "double"
  }, {
    "s" : 27347,
    "po" : 29791,
    "n" : "selected",
    "v" : "false",
    "d" : "boolean"
  }, {
    "s" : 27347,
    "po" : 29790,
    "n" : "degree.layout",
    "v" : "2",
    "d" : "integer"
  }, {
    "s" : 27347,
    "po" : 29790,
    "n" : "Matching.Attribute",
    "v" : [ "chr5_38222500" ],
    "d" : "list_of_string"
  }, {
    "s" : 27347,
    "po" : 29790,
    "n" : "Matching.Attribute.1",
    "v" : [ "chr5_38222500" ],
    "d" : "list_of_string"
  }, {
    "s" : 27347,
    "po" : 29790,
    "n" : "-Direct Regulation (%)",
    "v" : "0.0",
    "d" : "double"
  }, {
    "s" : 27347,
    "po" : 29790,
    "n" : "-Direct Regulation",
    "v" : "0",
    "d" : "integer"
  }, {
    "s" : 27347,
    "po" : 29790,
    "n" : "node_expression_state",
    "v" : "100.0",
    "d" : "double"
  }, {
    "s" : 27347,
    "po" : 29790,
    "n" : "+Direct Regulation",
    "v" : "1",
    "d" : "integer"
  }, {
    "s" : 27347,
    "po" : 29790,
    "n" : "time3 (log2)",
    "v" : "2.0",
    "d" : "double"
  }, {
    "s" : 27347,
    "po" : 29790,
    "n" : "Specificity",
    "v" : "100.0",
    "d" : "double"
  }, {
    "s" : 27347,
    "po" : 29790,
    "n" : "node_type",
    "v" : "-"
  }, {
    "s" : 27347,
    "po" : 29790,
    "n" : "time2 (log2)",
    "v" : "2.0",
    "d" : "double"
  }, {
    "s" : 27347,
    "po" : 29790,
    "n" : "first_DE_index",
    "v" : "2",
    "d" : "integer"
  }, {
    "s" : 27347,
    "po" : 29790,
    "n" : "time1 (log2)",
    "v" : "2.0",
    "d" : "double"
  }, {
    "s" : 27347,
    "po" : 29790,
    "n" : "first_DE_name",
    "v" : "time3 (log2)"
  }, {
    "s" : 27347,
    "po" : 29790,
    "n" : "name",
    "v" : "chr5_38222500"
  }, {
    "s" : 27347,
    "po" : 29790,
    "n" : "Yield",
    "v" : "0.6672226855713094",
    "d" : "double"
  }, {
    "s" : 27347,
    "po" : 29790,
    "n" : "+Direct Regulation (%)",
    "v" : "100.0",
    "d" : "double"
  }, {
    "s" : 27347,
    "po" : 29790,
    "n" : "selected",
    "v" : "false",
    "d" : "boolean"
  }, {
    "s" : 27347,
    "po" : 29789,
    "n" : "degree.layout",
    "v" : "2",
    "d" : "integer"
  }, {
    "s" : 27347,
    "po" : 29789,
    "n" : "Matching.Attribute",
    "v" : [ "chr11_101672500" ],
    "d" : "list_of_string"
  }, {
    "s" : 27347,
    "po" : 29789,
    "n" : "Matching.Attribute.1",
    "v" : [ "chr11_101672500" ],
    "d" : "list_of_string"
  }, {
    "s" : 27347,
    "po" : 29789,
    "n" : "-Direct Regulation (%)",
    "v" : "0.0",
    "d" : "double"
  }, {
    "s" : 27347,
    "po" : 29789,
    "n" : "-Direct Regulation",
    "v" : "0",
    "d" : "integer"
  }, {
    "s" : 27347,
    "po" : 29789,
    "n" : "node_expression_state",
    "v" : "50.0",
    "d" : "double"
  }, {
    "s" : 27347,
    "po" : 29789,
    "n" : "+Direct Regulation",
    "v" : "1",
    "d" : "integer"
  }, {
    "s" : 27347,
    "po" : 29789,
    "n" : "time3 (log2)",
    "v" : "2.0",
    "d" : "double"
  }, {
    "s" : 27347,
    "po" : 29789,
    "n" : "Specificity",
    "v" : "100.0",
    "d" : "double"
  }, {
    "s" : 27347,
    "po" : 29789,
    "n" : "node_type",
    "v" : "-"
  }, {
    "s" : 27347,
    "po" : 29789,
    "n" : "time2 (log2)",
    "v" : "2.0",
    "d" : "double"
  }, {
    "s" : 27347,
    "po" : 29789,
    "n" : "first_DE_index",
    "v" : "2",
    "d" : "integer"
  }, {
    "s" : 27347,
    "po" : 29789,
    "n" : "time1 (log2)",
    "v" : "2.0",
    "d" : "double"
  }, {
    "s" : 27347,
    "po" : 29789,
    "n" : "first_DE_name",
    "v" : "time3 (log2)"
  }, {
    "s" : 27347,
    "po" : 29789,
    "n" : "name",
    "v" : "chr11_101672500"
  }, {
    "s" : 27347,
    "po" : 29789,
    "n" : "Yield",
    "v" : "91.57631359466222",
    "d" : "double"
  }, {
    "s" : 27347,
    "po" : 29789,
    "n" : "+Direct Regulation (%)",
    "v" : "100.0",
    "d" : "double"
  }, {
    "s" : 27347,
    "po" : 29789,
    "n" : "selected",
    "v" : "false",
    "d" : "boolean"
  }, {
    "s" : 27347,
    "po" : 29788,
    "n" : "degree.layout",
    "v" : "2",
    "d" : "integer"
  }, {
    "s" : 27347,
    "po" : 29788,
    "n" : "Matching.Attribute",
    "v" : [ "chr10_111302500" ],
    "d" : "list_of_string"
  }, {
    "s" : 27347,
    "po" : 29788,
    "n" : "Matching.Attribute.1",
    "v" : [ "chr10_111302500" ],
    "d" : "list_of_string"
  }, {
    "s" : 27347,
    "po" : 29788,
    "n" : "-Direct Regulation (%)",
    "v" : "0.0",
    "d" : "double"
  }, {
    "s" : 27347,
    "po" : 29788,
    "n" : "-Direct Regulation",
    "v" : "0",
    "d" : "integer"
  }, {
    "s" : 27347,
    "po" : 29788,
    "n" : "node_expression_state",
    "v" : "100.0",
    "d" : "double"
  }, {
    "s" : 27347,
    "po" : 29788,
    "n" : "+Direct Regulation",
    "v" : "1",
    "d" : "integer"
  }, {
    "s" : 27347,
    "po" : 29788,
    "n" : "time3 (log2)",
    "v" : "2.0",
    "d" : "double"
  }, {
    "s" : 27347,
    "po" : 29788,
    "n" : "Specificity",
    "v" : "100.0",
    "d" : "double"
  }, {
    "s" : 27347,
    "po" : 29788,
    "n" : "node_type",
    "v" : "-"
  }, {
    "s" : 27347,
    "po" : 29788,
    "n" : "time2 (log2)",
    "v" : "2.0",
    "d" : "double"
  }, {
    "s" : 27347,
    "po" : 29788,
    "n" : "first_DE_index",
    "v" : "2",
    "d" : "integer"
  }, {
    "s" : 27347,
    "po" : 29788,
    "n" : "time1 (log2)",
    "v" : "2.0",
    "d" : "double"
  }, {
    "s" : 27347,
    "po" : 29788,
    "n" : "first_DE_name",
    "v" : "time3 (log2)"
  }, {
    "s" : 27347,
    "po" : 29788,
    "n" : "name",
    "v" : "chr10_111302500"
  }, {
    "s" : 27347,
    "po" : 29788,
    "n" : "Yield",
    "v" : "0.08340283569641367",
    "d" : "double"
  }, {
    "s" : 27347,
    "po" : 29788,
    "n" : "+Direct Regulation (%)",
    "v" : "100.0",
    "d" : "double"
  }, {
    "s" : 27347,
    "po" : 29788,
    "n" : "selected",
    "v" : "false",
    "d" : "boolean"
  }, {
    "s" : 27347,
    "po" : 29787,
    "n" : "degree.layout",
    "v" : "2",
    "d" : "integer"
  }, {
    "s" : 27347,
    "po" : 29787,
    "n" : "Matching.Attribute",
    "v" : [ "chr18_10462500" ],
    "d" : "list_of_string"
  }, {
    "s" : 27347,
    "po" : 29787,
    "n" : "Matching.Attribute.1",
    "v" : [ "chr18_10462500" ],
    "d" : "list_of_string"
  }, {
    "s" : 27347,
    "po" : 29787,
    "n" : "-Direct Regulation (%)",
    "v" : "0.0",
    "d" : "double"
  }, {
    "s" : 27347,
    "po" : 29787,
    "n" : "-Direct Regulation",
    "v" : "0",
    "d" : "integer"
  }, {
    "s" : 27347,
    "po" : 29787,
    "n" : "node_expression_state",
    "v" : "100.0",
    "d" : "double"
  }, {
    "s" : 27347,
    "po" : 29787,
    "n" : "+Direct Regulation",
    "v" : "1",
    "d" : "integer"
  }, {
    "s" : 27347,
    "po" : 29787,
    "n" : "time3 (log2)",
    "v" : "2.0",
    "d" : "double"
  }, {
    "s" : 27347,
    "po" : 29787,
    "n" : "Specificity",
    "v" : "100.0",
    "d" : "double"
  }, {
    "s" : 27347,
    "po" : 29787,
    "n" : "node_type",
    "v" : "-"
  }, {
    "s" : 27347,
    "po" : 29787,
    "n" : "time2 (log2)",
    "v" : "2.0",
    "d" : "double"
  }, {
    "s" : 27347,
    "po" : 29787,
    "n" : "first_DE_index",
    "v" : "2",
    "d" : "integer"
  }, {
    "s" : 27347,
    "po" : 29787,
    "n" : "time1 (log2)",
    "v" : "2.0",
    "d" : "double"
  }, {
    "s" : 27347,
    "po" : 29787,
    "n" : "first_DE_name",
    "v" : "time3 (log2)"
  }, {
    "s" : 27347,
    "po" : 29787,
    "n" : "name",
    "v" : "chr18_10462500"
  }, {
    "s" : 27347,
    "po" : 29787,
    "n" : "Yield",
    "v" : "0.08340283569641367",
    "d" : "double"
  }, {
    "s" : 27347,
    "po" : 29787,
    "n" : "+Direct Regulation (%)",
    "v" : "100.0",
    "d" : "double"
  }, {
    "s" : 27347,
    "po" : 29787,
    "n" : "selected",
    "v" : "false",
    "d" : "boolean"
  }, {
    "s" : 27347,
    "po" : 29786,
    "n" : "degree.layout",
    "v" : "4",
    "d" : "integer"
  }, {
    "s" : 27347,
    "po" : 29786,
    "n" : "Matching.Attribute",
    "v" : [ "chr11_101827500" ],
    "d" : "list_of_string"
  }, {
    "s" : 27347,
    "po" : 29786,
    "n" : "Matching.Attribute.1",
    "v" : [ "chr11_101827500" ],
    "d" : "list_of_string"
  }, {
    "s" : 27347,
    "po" : 29786,
    "n" : "-Direct Regulation (%)",
    "v" : "0.0",
    "d" : "double"
  }, {
    "s" : 27347,
    "po" : 29786,
    "n" : "-Direct Regulation",
    "v" : "0",
    "d" : "integer"
  }, {
    "s" : 27347,
    "po" : 29786,
    "n" : "node_expression_state",
    "v" : "50.0",
    "d" : "double"
  }, {
    "s" : 27347,
    "po" : 29786,
    "n" : "+Direct Regulation",
    "v" : "1",
    "d" : "integer"
  }, {
    "s" : 27347,
    "po" : 29786,
    "n" : "time3 (log2)",
    "v" : "2.0",
    "d" : "double"
  }, {
    "s" : 27347,
    "po" : 29786,
    "n" : "Specificity",
    "v" : "100.0",
    "d" : "double"
  }, {
    "s" : 27347,
    "po" : 29786,
    "n" : "node_type",
    "v" : "-"
  }, {
    "s" : 27347,
    "po" : 29786,
    "n" : "time2 (log2)",
    "v" : "2.0",
    "d" : "double"
  }, {
    "s" : 27347,
    "po" : 29786,
    "n" : "first_DE_index",
    "v" : "2",
    "d" : "integer"
  }, {
    "s" : 27347,
    "po" : 29786,
    "n" : "time1 (log2)",
    "v" : "2.0",
    "d" : "double"
  }, {
    "s" : 27347,
    "po" : 29786,
    "n" : "first_DE_name",
    "v" : "time3 (log2)"
  }, {
    "s" : 27347,
    "po" : 29786,
    "n" : "name",
    "v" : "chr11_101827500"
  }, {
    "s" : 27347,
    "po" : 29786,
    "n" : "Yield",
    "v" : "91.57631359466222",
    "d" : "double"
  }, {
    "s" : 27347,
    "po" : 29786,
    "n" : "+Direct Regulation (%)",
    "v" : "100.0",
    "d" : "double"
  }, {
    "s" : 27347,
    "po" : 29786,
    "n" : "selected",
    "v" : "false",
    "d" : "boolean"
  }, {
    "s" : 27347,
    "po" : 29785,
    "n" : "degree.layout",
    "v" : "2",
    "d" : "integer"
  }, {
    "s" : 27347,
    "po" : 29785,
    "n" : "Matching.Attribute",
    "v" : [ "chr6_4887500" ],
    "d" : "list_of_string"
  }, {
    "s" : 27347,
    "po" : 29785,
    "n" : "Matching.Attribute.1",
    "v" : [ "chr6_4887500" ],
    "d" : "list_of_string"
  }, {
    "s" : 27347,
    "po" : 29785,
    "n" : "-Direct Regulation (%)",
    "v" : "0.0",
    "d" : "double"
  }, {
    "s" : 27347,
    "po" : 29785,
    "n" : "-Direct Regulation",
    "v" : "0",
    "d" : "integer"
  }, {
    "s" : 27347,
    "po" : 29785,
    "n" : "node_expression_state",
    "v" : "100.0",
    "d" : "double"
  }, {
    "s" : 27347,
    "po" : 29785,
    "n" : "+Direct Regulation",
    "v" : "1",
    "d" : "integer"
  }, {
    "s" : 27347,
    "po" : 29785,
    "n" : "time3 (log2)",
    "v" : "2.0",
    "d" : "double"
  }, {
    "s" : 27347,
    "po" : 29785,
    "n" : "Specificity",
    "v" : "100.0",
    "d" : "double"
  }, {
    "s" : 27347,
    "po" : 29785,
    "n" : "node_type",
    "v" : "-"
  }, {
    "s" : 27347,
    "po" : 29785,
    "n" : "time2 (log2)",
    "v" : "2.0",
    "d" : "double"
  }, {
    "s" : 27347,
    "po" : 29785,
    "n" : "first_DE_index",
    "v" : "2",
    "d" : "integer"
  }, {
    "s" : 27347,
    "po" : 29785,
    "n" : "time1 (log2)",
    "v" : "2.0",
    "d" : "double"
  }, {
    "s" : 27347,
    "po" : 29785,
    "n" : "first_DE_name",
    "v" : "time3 (log2)"
  }, {
    "s" : 27347,
    "po" : 29785,
    "n" : "name",
    "v" : "chr6_4887500"
  }, {
    "s" : 27347,
    "po" : 29785,
    "n" : "Yield",
    "v" : "0.08340283569641367",
    "d" : "double"
  }, {
    "s" : 27347,
    "po" : 29785,
    "n" : "+Direct Regulation (%)",
    "v" : "100.0",
    "d" : "double"
  }, {
    "s" : 27347,
    "po" : 29785,
    "n" : "selected",
    "v" : "false",
    "d" : "boolean"
  }, {
    "s" : 27347,
    "po" : 29784,
    "n" : "degree.layout",
    "v" : "7",
    "d" : "integer"
  }, {
    "s" : 27347,
    "po" : 29784,
    "n" : "Matching.Attribute",
    "v" : [ "chr5_38432500" ],
    "d" : "list_of_string"
  }, {
    "s" : 27347,
    "po" : 29784,
    "n" : "Matching.Attribute.1",
    "v" : [ "chr5_38432500" ],
    "d" : "list_of_string"
  }, {
    "s" : 27347,
    "po" : 29784,
    "n" : "-Direct Regulation (%)",
    "v" : "0.0",
    "d" : "double"
  }, {
    "s" : 27347,
    "po" : 29784,
    "n" : "-Direct Regulation",
    "v" : "0",
    "d" : "integer"
  }, {
    "s" : 27347,
    "po" : 29784,
    "n" : "node_expression_state",
    "v" : "100.0",
    "d" : "double"
  }, {
    "s" : 27347,
    "po" : 29784,
    "n" : "+Direct Regulation",
    "v" : "1",
    "d" : "integer"
  }, {
    "s" : 27347,
    "po" : 29784,
    "n" : "time3 (log2)",
    "v" : "2.0",
    "d" : "double"
  }, {
    "s" : 27347,
    "po" : 29784,
    "n" : "Specificity",
    "v" : "100.0",
    "d" : "double"
  }, {
    "s" : 27347,
    "po" : 29784,
    "n" : "node_type",
    "v" : "-"
  }, {
    "s" : 27347,
    "po" : 29784,
    "n" : "time2 (log2)",
    "v" : "2.0",
    "d" : "double"
  }, {
    "s" : 27347,
    "po" : 29784,
    "n" : "first_DE_index",
    "v" : "2",
    "d" : "integer"
  }, {
    "s" : 27347,
    "po" : 29784,
    "n" : "time1 (log2)",
    "v" : "2.0",
    "d" : "double"
  }, {
    "s" : 27347,
    "po" : 29784,
    "n" : "first_DE_name",
    "v" : "time3 (log2)"
  }, {
    "s" : 27347,
    "po" : 29784,
    "n" : "name",
    "v" : "chr5_38432500"
  }, {
    "s" : 27347,
    "po" : 29784,
    "n" : "Yield",
    "v" : "0.6672226855713094",
    "d" : "double"
  }, {
    "s" : 27347,
    "po" : 29784,
    "n" : "+Direct Regulation (%)",
    "v" : "100.0",
    "d" : "double"
  }, {
    "s" : 27347,
    "po" : 29784,
    "n" : "selected",
    "v" : "false",
    "d" : "boolean"
  }, {
    "s" : 27347,
    "po" : 29783,
    "n" : "degree.layout",
    "v" : "2",
    "d" : "integer"
  }, {
    "s" : 27347,
    "po" : 29783,
    "n" : "Matching.Attribute",
    "v" : [ "chr10_111397500" ],
    "d" : "list_of_string"
  }, {
    "s" : 27347,
    "po" : 29783,
    "n" : "Matching.Attribute.1",
    "v" : [ "chr10_111397500" ],
    "d" : "list_of_string"
  }, {
    "s" : 27347,
    "po" : 29783,
    "n" : "-Direct Regulation (%)",
    "v" : "0.0",
    "d" : "double"
  }, {
    "s" : 27347,
    "po" : 29783,
    "n" : "-Direct Regulation",
    "v" : "0",
    "d" : "integer"
  }, {
    "s" : 27347,
    "po" : 29783,
    "n" : "node_expression_state",
    "v" : "100.0",
    "d" : "double"
  }, {
    "s" : 27347,
    "po" : 29783,
    "n" : "+Direct Regulation",
    "v" : "1",
    "d" : "integer"
  }, {
    "s" : 27347,
    "po" : 29783,
    "n" : "time3 (log2)",
    "v" : "2.0",
    "d" : "double"
  }, {
    "s" : 27347,
    "po" : 29783,
    "n" : "Specificity",
    "v" : "100.0",
    "d" : "double"
  }, {
    "s" : 27347,
    "po" : 29783,
    "n" : "node_type",
    "v" : "-"
  }, {
    "s" : 27347,
    "po" : 29783,
    "n" : "time2 (log2)",
    "v" : "2.0",
    "d" : "double"
  }, {
    "s" : 27347,
    "po" : 29783,
    "n" : "first_DE_index",
    "v" : "1",
    "d" : "integer"
  }, {
    "s" : 27347,
    "po" : 29783,
    "n" : "time1 (log2)",
    "v" : "2.0",
    "d" : "double"
  }, {
    "s" : 27347,
    "po" : 29783,
    "n" : "first_DE_name",
    "v" : "time2 (log2)"
  }, {
    "s" : 27347,
    "po" : 29783,
    "n" : "name",
    "v" : "chr10_111397500"
  }, {
    "s" : 27347,
    "po" : 29783,
    "n" : "Yield",
    "v" : "0.08340283569641367",
    "d" : "double"
  }, {
    "s" : 27347,
    "po" : 29783,
    "n" : "+Direct Regulation (%)",
    "v" : "100.0",
    "d" : "double"
  }, {
    "s" : 27347,
    "po" : 29783,
    "n" : "selected",
    "v" : "false",
    "d" : "boolean"
  }, {
    "s" : 27347,
    "po" : 29782,
    "n" : "degree.layout",
    "v" : "2",
    "d" : "integer"
  }, {
    "s" : 27347,
    "po" : 29782,
    "n" : "Matching.Attribute",
    "v" : [ "chr5_38452500" ],
    "d" : "list_of_string"
  }, {
    "s" : 27347,
    "po" : 29782,
    "n" : "Matching.Attribute.1",
    "v" : [ "chr5_38452500" ],
    "d" : "list_of_string"
  }, {
    "s" : 27347,
    "po" : 29782,
    "n" : "-Direct Regulation (%)",
    "v" : "0.0",
    "d" : "double"
  }, {
    "s" : 27347,
    "po" : 29782,
    "n" : "-Direct Regulation",
    "v" : "0",
    "d" : "integer"
  }, {
    "s" : 27347,
    "po" : 29782,
    "n" : "node_expression_state",
    "v" : "100.0",
    "d" : "double"
  }, {
    "s" : 27347,
    "po" : 29782,
    "n" : "+Direct Regulation",
    "v" : "1",
    "d" : "integer"
  }, {
    "s" : 27347,
    "po" : 29782,
    "n" : "time3 (log2)",
    "v" : "2.0",
    "d" : "double"
  }, {
    "s" : 27347,
    "po" : 29782,
    "n" : "Specificity",
    "v" : "100.0",
    "d" : "double"
  }, {
    "s" : 27347,
    "po" : 29782,
    "n" : "node_type",
    "v" : "-"
  }, {
    "s" : 27347,
    "po" : 29782,
    "n" : "time2 (log2)",
    "v" : "2.0",
    "d" : "double"
  }, {
    "s" : 27347,
    "po" : 29782,
    "n" : "first_DE_index",
    "v" : "2",
    "d" : "integer"
  }, {
    "s" : 27347,
    "po" : 29782,
    "n" : "time1 (log2)",
    "v" : "2.0",
    "d" : "double"
  }, {
    "s" : 27347,
    "po" : 29782,
    "n" : "first_DE_name",
    "v" : "time3 (log2)"
  }, {
    "s" : 27347,
    "po" : 29782,
    "n" : "name",
    "v" : "chr5_38452500"
  }, {
    "s" : 27347,
    "po" : 29782,
    "n" : "Yield",
    "v" : "0.6672226855713094",
    "d" : "double"
  }, {
    "s" : 27347,
    "po" : 29782,
    "n" : "+Direct Regulation (%)",
    "v" : "100.0",
    "d" : "double"
  }, {
    "s" : 27347,
    "po" : 29782,
    "n" : "selected",
    "v" : "false",
    "d" : "boolean"
  }, {
    "s" : 27347,
    "po" : 29781,
    "n" : "degree.layout",
    "v" : "2",
    "d" : "integer"
  }, {
    "s" : 27347,
    "po" : 29781,
    "n" : "Matching.Attribute",
    "v" : [ "chr18_10312500" ],
    "d" : "list_of_string"
  }, {
    "s" : 27347,
    "po" : 29781,
    "n" : "Matching.Attribute.1",
    "v" : [ "chr18_10312500" ],
    "d" : "list_of_string"
  }, {
    "s" : 27347,
    "po" : 29781,
    "n" : "-Direct Regulation (%)",
    "v" : "0.0",
    "d" : "double"
  }, {
    "s" : 27347,
    "po" : 29781,
    "n" : "-Direct Regulation",
    "v" : "0",
    "d" : "integer"
  }, {
    "s" : 27347,
    "po" : 29781,
    "n" : "node_expression_state",
    "v" : "100.0",
    "d" : "double"
  }, {
    "s" : 27347,
    "po" : 29781,
    "n" : "+Direct Regulation",
    "v" : "1",
    "d" : "integer"
  }, {
    "s" : 27347,
    "po" : 29781,
    "n" : "time3 (log2)",
    "v" : "2.0",
    "d" : "double"
  }, {
    "s" : 27347,
    "po" : 29781,
    "n" : "Specificity",
    "v" : "100.0",
    "d" : "double"
  }, {
    "s" : 27347,
    "po" : 29781,
    "n" : "node_type",
    "v" : "-"
  }, {
    "s" : 27347,
    "po" : 29781,
    "n" : "time2 (log2)",
    "v" : "2.0",
    "d" : "double"
  }, {
    "s" : 27347,
    "po" : 29781,
    "n" : "first_DE_index",
    "v" : "2",
    "d" : "integer"
  }, {
    "s" : 27347,
    "po" : 29781,
    "n" : "time1 (log2)",
    "v" : "2.0",
    "d" : "double"
  }, {
    "s" : 27347,
    "po" : 29781,
    "n" : "first_DE_name",
    "v" : "time3 (log2)"
  }, {
    "s" : 27347,
    "po" : 29781,
    "n" : "name",
    "v" : "chr18_10312500"
  }, {
    "s" : 27347,
    "po" : 29781,
    "n" : "Yield",
    "v" : "0.08340283569641367",
    "d" : "double"
  }, {
    "s" : 27347,
    "po" : 29781,
    "n" : "+Direct Regulation (%)",
    "v" : "100.0",
    "d" : "double"
  }, {
    "s" : 27347,
    "po" : 29781,
    "n" : "selected",
    "v" : "false",
    "d" : "boolean"
  }, {
    "s" : 27347,
    "po" : 29780,
    "n" : "degree.layout",
    "v" : "4",
    "d" : "integer"
  }, {
    "s" : 27347,
    "po" : 29780,
    "n" : "Matching.Attribute",
    "v" : [ "chr19_44657500" ],
    "d" : "list_of_string"
  }, {
    "s" : 27347,
    "po" : 29780,
    "n" : "Matching.Attribute.1",
    "v" : [ "chr19_44657500" ],
    "d" : "list_of_string"
  }, {
    "s" : 27347,
    "po" : 29780,
    "n" : "-Direct Regulation (%)",
    "v" : "0.0",
    "d" : "double"
  }, {
    "s" : 27347,
    "po" : 29780,
    "n" : "-Direct Regulation",
    "v" : "0",
    "d" : "integer"
  }, {
    "s" : 27347,
    "po" : 29780,
    "n" : "node_expression_state",
    "v" : "100.0",
    "d" : "double"
  }, {
    "s" : 27347,
    "po" : 29780,
    "n" : "+Direct Regulation",
    "v" : "1",
    "d" : "integer"
  }, {
    "s" : 27347,
    "po" : 29780,
    "n" : "time3 (log2)",
    "v" : "2.0",
    "d" : "double"
  }, {
    "s" : 27347,
    "po" : 29780,
    "n" : "Specificity",
    "v" : "100.0",
    "d" : "double"
  }, {
    "s" : 27347,
    "po" : 29780,
    "n" : "node_type",
    "v" : "-"
  }, {
    "s" : 27347,
    "po" : 29780,
    "n" : "time2 (log2)",
    "v" : "2.0",
    "d" : "double"
  }, {
    "s" : 27347,
    "po" : 29780,
    "n" : "first_DE_index",
    "v" : "2",
    "d" : "integer"
  }, {
    "s" : 27347,
    "po" : 29780,
    "n" : "time1 (log2)",
    "v" : "2.0",
    "d" : "double"
  }, {
    "s" : 27347,
    "po" : 29780,
    "n" : "first_DE_name",
    "v" : "time3 (log2)"
  }, {
    "s" : 27347,
    "po" : 29780,
    "n" : "name",
    "v" : "chr19_44657500"
  }, {
    "s" : 27347,
    "po" : 29780,
    "n" : "Yield",
    "v" : "0.08340283569641367",
    "d" : "double"
  }, {
    "s" : 27347,
    "po" : 29780,
    "n" : "+Direct Regulation (%)",
    "v" : "100.0",
    "d" : "double"
  }, {
    "s" : 27347,
    "po" : 29780,
    "n" : "selected",
    "v" : "false",
    "d" : "boolean"
  }, {
    "s" : 27347,
    "po" : 29779,
    "n" : "degree.layout",
    "v" : "2",
    "d" : "integer"
  }, {
    "s" : 27347,
    "po" : 29779,
    "n" : "Matching.Attribute",
    "v" : [ "chr19_44607500" ],
    "d" : "list_of_string"
  }, {
    "s" : 27347,
    "po" : 29779,
    "n" : "Matching.Attribute.1",
    "v" : [ "chr19_44607500" ],
    "d" : "list_of_string"
  }, {
    "s" : 27347,
    "po" : 29779,
    "n" : "-Direct Regulation (%)",
    "v" : "0.0",
    "d" : "double"
  }, {
    "s" : 27347,
    "po" : 29779,
    "n" : "-Direct Regulation",
    "v" : "0",
    "d" : "integer"
  }, {
    "s" : 27347,
    "po" : 29779,
    "n" : "node_expression_state",
    "v" : "100.0",
    "d" : "double"
  }, {
    "s" : 27347,
    "po" : 29779,
    "n" : "+Direct Regulation",
    "v" : "1",
    "d" : "integer"
  }, {
    "s" : 27347,
    "po" : 29779,
    "n" : "time3 (log2)",
    "v" : "2.0",
    "d" : "double"
  }, {
    "s" : 27347,
    "po" : 29779,
    "n" : "Specificity",
    "v" : "100.0",
    "d" : "double"
  }, {
    "s" : 27347,
    "po" : 29779,
    "n" : "node_type",
    "v" : "-"
  }, {
    "s" : 27347,
    "po" : 29779,
    "n" : "time2 (log2)",
    "v" : "2.0",
    "d" : "double"
  }, {
    "s" : 27347,
    "po" : 29779,
    "n" : "first_DE_index",
    "v" : "2",
    "d" : "integer"
  }, {
    "s" : 27347,
    "po" : 29779,
    "n" : "time1 (log2)",
    "v" : "2.0",
    "d" : "double"
  }, {
    "s" : 27347,
    "po" : 29779,
    "n" : "first_DE_name",
    "v" : "time3 (log2)"
  }, {
    "s" : 27347,
    "po" : 29779,
    "n" : "name",
    "v" : "chr19_44607500"
  }, {
    "s" : 27347,
    "po" : 29779,
    "n" : "Yield",
    "v" : "0.08340283569641367",
    "d" : "double"
  }, {
    "s" : 27347,
    "po" : 29779,
    "n" : "+Direct Regulation (%)",
    "v" : "100.0",
    "d" : "double"
  }, {
    "s" : 27347,
    "po" : 29779,
    "n" : "selected",
    "v" : "false",
    "d" : "boolean"
  }, {
    "s" : 27347,
    "po" : 29778,
    "n" : "degree.layout",
    "v" : "2",
    "d" : "integer"
  }, {
    "s" : 27347,
    "po" : 29778,
    "n" : "Matching.Attribute",
    "v" : [ "chr11_96227500" ],
    "d" : "list_of_string"
  }, {
    "s" : 27347,
    "po" : 29778,
    "n" : "Matching.Attribute.1",
    "v" : [ "chr11_96227500" ],
    "d" : "list_of_string"
  }, {
    "s" : 27347,
    "po" : 29778,
    "n" : "-Direct Regulation (%)",
    "v" : "0.0",
    "d" : "double"
  }, {
    "s" : 27347,
    "po" : 29778,
    "n" : "-Direct Regulation",
    "v" : "0",
    "d" : "integer"
  }, {
    "s" : 27347,
    "po" : 29778,
    "n" : "node_expression_state",
    "v" : "50.0",
    "d" : "double"
  }, {
    "s" : 27347,
    "po" : 29778,
    "n" : "+Direct Regulation",
    "v" : "1",
    "d" : "integer"
  }, {
    "s" : 27347,
    "po" : 29778,
    "n" : "time3 (log2)",
    "v" : "2.0",
    "d" : "double"
  }, {
    "s" : 27347,
    "po" : 29778,
    "n" : "Specificity",
    "v" : "100.0",
    "d" : "double"
  }, {
    "s" : 27347,
    "po" : 29778,
    "n" : "node_type",
    "v" : "-"
  }, {
    "s" : 27347,
    "po" : 29778,
    "n" : "time2 (log2)",
    "v" : "2.0",
    "d" : "double"
  }, {
    "s" : 27347,
    "po" : 29778,
    "n" : "first_DE_index",
    "v" : "2",
    "d" : "integer"
  }, {
    "s" : 27347,
    "po" : 29778,
    "n" : "time1 (log2)",
    "v" : "2.0",
    "d" : "double"
  }, {
    "s" : 27347,
    "po" : 29778,
    "n" : "first_DE_name",
    "v" : "time3 (log2)"
  }, {
    "s" : 27347,
    "po" : 29778,
    "n" : "name",
    "v" : "chr11_96227500"
  }, {
    "s" : 27347,
    "po" : 29778,
    "n" : "Yield",
    "v" : "91.57631359466222",
    "d" : "double"
  }, {
    "s" : 27347,
    "po" : 29778,
    "n" : "+Direct Regulation (%)",
    "v" : "100.0",
    "d" : "double"
  }, {
    "s" : 27347,
    "po" : 29778,
    "n" : "selected",
    "v" : "false",
    "d" : "boolean"
  }, {
    "s" : 27347,
    "po" : 29777,
    "n" : "degree.layout",
    "v" : "3",
    "d" : "integer"
  }, {
    "s" : 27347,
    "po" : 29777,
    "n" : "Matching.Attribute",
    "v" : [ "chr10_96807500" ],
    "d" : "list_of_string"
  }, {
    "s" : 27347,
    "po" : 29777,
    "n" : "Matching.Attribute.1",
    "v" : [ "chr10_96807500" ],
    "d" : "list_of_string"
  }, {
    "s" : 27347,
    "po" : 29777,
    "n" : "-Direct Regulation (%)",
    "v" : "0.0",
    "d" : "double"
  }, {
    "s" : 27347,
    "po" : 29777,
    "n" : "-Direct Regulation",
    "v" : "0",
    "d" : "integer"
  }, {
    "s" : 27347,
    "po" : 29777,
    "n" : "node_expression_state",
    "v" : "100.0",
    "d" : "double"
  }, {
    "s" : 27347,
    "po" : 29777,
    "n" : "+Direct Regulation",
    "v" : "2",
    "d" : "integer"
  }, {
    "s" : 27347,
    "po" : 29777,
    "n" : "time3 (log2)",
    "v" : "2.0",
    "d" : "double"
  }, {
    "s" : 27347,
    "po" : 29777,
    "n" : "Specificity",
    "v" : "100.0",
    "d" : "double"
  }, {
    "s" : 27347,
    "po" : 29777,
    "n" : "node_type",
    "v" : "-"
  }, {
    "s" : 27347,
    "po" : 29777,
    "n" : "time2 (log2)",
    "v" : "2.0",
    "d" : "double"
  }, {
    "s" : 27347,
    "po" : 29777,
    "n" : "first_DE_index",
    "v" : "2",
    "d" : "integer"
  }, {
    "s" : 27347,
    "po" : 29777,
    "n" : "time1 (log2)",
    "v" : "2.0",
    "d" : "double"
  }, {
    "s" : 27347,
    "po" : 29777,
    "n" : "first_DE_name",
    "v" : "time3 (log2)"
  }, {
    "s" : 27347,
    "po" : 29777,
    "n" : "name",
    "v" : "chr10_96807500"
  }, {
    "s" : 27347,
    "po" : 29777,
    "n" : "Yield",
    "v" : "0.16680567139282734",
    "d" : "double"
  }, {
    "s" : 27347,
    "po" : 29777,
    "n" : "+Direct Regulation (%)",
    "v" : "100.0",
    "d" : "double"
  }, {
    "s" : 27347,
    "po" : 29777,
    "n" : "selected",
    "v" : "false",
    "d" : "boolean"
  }, {
    "s" : 27347,
    "po" : 29776,
    "n" : "degree.layout",
    "v" : "3",
    "d" : "integer"
  }, {
    "s" : 27347,
    "po" : 29776,
    "n" : "Matching.Attribute",
    "v" : [ "chr11_96282500" ],
    "d" : "list_of_string"
  }, {
    "s" : 27347,
    "po" : 29776,
    "n" : "Matching.Attribute.1",
    "v" : [ "chr11_96282500" ],
    "d" : "list_of_string"
  }, {
    "s" : 27347,
    "po" : 29776,
    "n" : "-Direct Regulation (%)",
    "v" : "0.0",
    "d" : "double"
  }, {
    "s" : 27347,
    "po" : 29776,
    "n" : "-Direct Regulation",
    "v" : "0",
    "d" : "integer"
  }, {
    "s" : 27347,
    "po" : 29776,
    "n" : "node_expression_state",
    "v" : "50.0",
    "d" : "double"
  }, {
    "s" : 27347,
    "po" : 29776,
    "n" : "+Direct Regulation",
    "v" : "2",
    "d" : "integer"
  }, {
    "s" : 27347,
    "po" : 29776,
    "n" : "time3 (log2)",
    "v" : "2.0",
    "d" : "double"
  }, {
    "s" : 27347,
    "po" : 29776,
    "n" : "Specificity",
    "v" : "100.0",
    "d" : "double"
  }, {
    "s" : 27347,
    "po" : 29776,
    "n" : "node_type",
    "v" : "-"
  }, {
    "s" : 27347,
    "po" : 29776,
    "n" : "time2 (log2)",
    "v" : "2.0",
    "d" : "double"
  }, {
    "s" : 27347,
    "po" : 29776,
    "n" : "first_DE_index",
    "v" : "2",
    "d" : "integer"
  }, {
    "s" : 27347,
    "po" : 29776,
    "n" : "time1 (log2)",
    "v" : "2.0",
    "d" : "double"
  }, {
    "s" : 27347,
    "po" : 29776,
    "n" : "first_DE_name",
    "v" : "time3 (log2)"
  }, {
    "s" : 27347,
    "po" : 29776,
    "n" : "name",
    "v" : "chr11_96282500"
  }, {
    "s" : 27347,
    "po" : 29776,
    "n" : "Yield",
    "v" : "91.57631359466222",
    "d" : "double"
  }, {
    "s" : 27347,
    "po" : 29776,
    "n" : "+Direct Regulation (%)",
    "v" : "100.0",
    "d" : "double"
  }, {
    "s" : 27347,
    "po" : 29776,
    "n" : "selected",
    "v" : "false",
    "d" : "boolean"
  }, {
    "s" : 27347,
    "po" : 29775,
    "n" : "degree.layout",
    "v" : "2",
    "d" : "integer"
  }, {
    "s" : 27347,
    "po" : 29775,
    "n" : "Matching.Attribute",
    "v" : [ "chr19_44972500" ],
    "d" : "list_of_string"
  }, {
    "s" : 27347,
    "po" : 29775,
    "n" : "Matching.Attribute.1",
    "v" : [ "chr19_44972500" ],
    "d" : "list_of_string"
  }, {
    "s" : 27347,
    "po" : 29775,
    "n" : "-Direct Regulation (%)",
    "v" : "0.0",
    "d" : "double"
  }, {
    "s" : 27347,
    "po" : 29775,
    "n" : "-Direct Regulation",
    "v" : "0",
    "d" : "integer"
  }, {
    "s" : 27347,
    "po" : 29775,
    "n" : "node_expression_state",
    "v" : "100.0",
    "d" : "double"
  }, {
    "s" : 27347,
    "po" : 29775,
    "n" : "+Direct Regulation",
    "v" : "1",
    "d" : "integer"
  }, {
    "s" : 27347,
    "po" : 29775,
    "n" : "time3 (log2)",
    "v" : "2.0",
    "d" : "double"
  }, {
    "s" : 27347,
    "po" : 29775,
    "n" : "Specificity",
    "v" : "100.0",
    "d" : "double"
  }, {
    "s" : 27347,
    "po" : 29775,
    "n" : "node_type",
    "v" : "-"
  }, {
    "s" : 27347,
    "po" : 29775,
    "n" : "time2 (log2)",
    "v" : "2.0",
    "d" : "double"
  }, {
    "s" : 27347,
    "po" : 29775,
    "n" : "first_DE_index",
    "v" : "1",
    "d" : "integer"
  }, {
    "s" : 27347,
    "po" : 29775,
    "n" : "time1 (log2)",
    "v" : "2.0",
    "d" : "double"
  }, {
    "s" : 27347,
    "po" : 29775,
    "n" : "first_DE_name",
    "v" : "time2 (log2)"
  }, {
    "s" : 27347,
    "po" : 29775,
    "n" : "name",
    "v" : "chr19_44972500"
  }, {
    "s" : 27347,
    "po" : 29775,
    "n" : "Yield",
    "v" : "0.08340283569641367",
    "d" : "double"
  }, {
    "s" : 27347,
    "po" : 29775,
    "n" : "+Direct Regulation (%)",
    "v" : "100.0",
    "d" : "double"
  }, {
    "s" : 27347,
    "po" : 29775,
    "n" : "selected",
    "v" : "false",
    "d" : "boolean"
  }, {
    "s" : 27347,
    "po" : 29774,
    "n" : "degree.layout",
    "v" : "2",
    "d" : "integer"
  }, {
    "s" : 27347,
    "po" : 29774,
    "n" : "Matching.Attribute",
    "v" : [ "chr11_99012500" ],
    "d" : "list_of_string"
  }, {
    "s" : 27347,
    "po" : 29774,
    "n" : "Matching.Attribute.1",
    "v" : [ "chr11_99012500" ],
    "d" : "list_of_string"
  }, {
    "s" : 27347,
    "po" : 29774,
    "n" : "-Direct Regulation (%)",
    "v" : "0.0",
    "d" : "double"
  }, {
    "s" : 27347,
    "po" : 29774,
    "n" : "-Direct Regulation",
    "v" : "0",
    "d" : "integer"
  }, {
    "s" : 27347,
    "po" : 29774,
    "n" : "node_expression_state",
    "v" : "100.0",
    "d" : "double"
  }, {
    "s" : 27347,
    "po" : 29774,
    "n" : "+Direct Regulation",
    "v" : "1",
    "d" : "integer"
  }, {
    "s" : 27347,
    "po" : 29774,
    "n" : "time3 (log2)",
    "v" : "2.0",
    "d" : "double"
  }, {
    "s" : 27347,
    "po" : 29774,
    "n" : "Specificity",
    "v" : "100.0",
    "d" : "double"
  }, {
    "s" : 27347,
    "po" : 29774,
    "n" : "node_type",
    "v" : "-"
  }, {
    "s" : 27347,
    "po" : 29774,
    "n" : "time2 (log2)",
    "v" : "2.0",
    "d" : "double"
  }, {
    "s" : 27347,
    "po" : 29774,
    "n" : "first_DE_index",
    "v" : "2",
    "d" : "integer"
  }, {
    "s" : 27347,
    "po" : 29774,
    "n" : "time1 (log2)",
    "v" : "2.0",
    "d" : "double"
  }, {
    "s" : 27347,
    "po" : 29774,
    "n" : "first_DE_name",
    "v" : "time3 (log2)"
  }, {
    "s" : 27347,
    "po" : 29774,
    "n" : "name",
    "v" : "chr11_99012500"
  }, {
    "s" : 27347,
    "po" : 29774,
    "n" : "Yield",
    "v" : "0.08340283569641367",
    "d" : "double"
  }, {
    "s" : 27347,
    "po" : 29774,
    "n" : "+Direct Regulation (%)",
    "v" : "100.0",
    "d" : "double"
  }, {
    "s" : 27347,
    "po" : 29774,
    "n" : "selected",
    "v" : "false",
    "d" : "boolean"
  }, {
    "s" : 27347,
    "po" : 29773,
    "n" : "degree.layout",
    "v" : "3",
    "d" : "integer"
  }, {
    "s" : 27347,
    "po" : 29773,
    "n" : "Matching.Attribute",
    "v" : [ "chr5_17252500" ],
    "d" : "list_of_string"
  }, {
    "s" : 27347,
    "po" : 29773,
    "n" : "Matching.Attribute.1",
    "v" : [ "chr5_17252500" ],
    "d" : "list_of_string"
  }, {
    "s" : 27347,
    "po" : 29773,
    "n" : "-Direct Regulation (%)",
    "v" : "0.0",
    "d" : "double"
  }, {
    "s" : 27347,
    "po" : 29773,
    "n" : "-Direct Regulation",
    "v" : "0",
    "d" : "integer"
  }, {
    "s" : 27347,
    "po" : 29773,
    "n" : "node_expression_state",
    "v" : "100.0",
    "d" : "double"
  }, {
    "s" : 27347,
    "po" : 29773,
    "n" : "+Direct Regulation",
    "v" : "1",
    "d" : "integer"
  }, {
    "s" : 27347,
    "po" : 29773,
    "n" : "time3 (log2)",
    "v" : "2.0",
    "d" : "double"
  }, {
    "s" : 27347,
    "po" : 29773,
    "n" : "Specificity",
    "v" : "100.0",
    "d" : "double"
  }, {
    "s" : 27347,
    "po" : 29773,
    "n" : "node_type",
    "v" : "-"
  }, {
    "s" : 27347,
    "po" : 29773,
    "n" : "time2 (log2)",
    "v" : "2.0",
    "d" : "double"
  }, {
    "s" : 27347,
    "po" : 29773,
    "n" : "first_DE_index",
    "v" : "2",
    "d" : "integer"
  }, {
    "s" : 27347,
    "po" : 29773,
    "n" : "time1 (log2)",
    "v" : "2.0",
    "d" : "double"
  }, {
    "s" : 27347,
    "po" : 29773,
    "n" : "first_DE_name",
    "v" : "time3 (log2)"
  }, {
    "s" : 27347,
    "po" : 29773,
    "n" : "name",
    "v" : "chr5_17252500"
  }, {
    "s" : 27347,
    "po" : 29773,
    "n" : "Yield",
    "v" : "0.08340283569641367",
    "d" : "double"
  }, {
    "s" : 27347,
    "po" : 29773,
    "n" : "+Direct Regulation (%)",
    "v" : "100.0",
    "d" : "double"
  }, {
    "s" : 27347,
    "po" : 29773,
    "n" : "selected",
    "v" : "false",
    "d" : "boolean"
  }, {
    "s" : 27347,
    "po" : 29772,
    "n" : "degree.layout",
    "v" : "3",
    "d" : "integer"
  }, {
    "s" : 27347,
    "po" : 29772,
    "n" : "Matching.Attribute",
    "v" : [ "chr11_99007500" ],
    "d" : "list_of_string"
  }, {
    "s" : 27347,
    "po" : 29772,
    "n" : "Matching.Attribute.1",
    "v" : [ "chr11_99007500" ],
    "d" : "list_of_string"
  }, {
    "s" : 27347,
    "po" : 29772,
    "n" : "-Direct Regulation (%)",
    "v" : "0.0",
    "d" : "double"
  }, {
    "s" : 27347,
    "po" : 29772,
    "n" : "-Direct Regulation",
    "v" : "0",
    "d" : "integer"
  }, {
    "s" : 27347,
    "po" : 29772,
    "n" : "node_expression_state",
    "v" : "100.0",
    "d" : "double"
  }, {
    "s" : 27347,
    "po" : 29772,
    "n" : "+Direct Regulation",
    "v" : "1",
    "d" : "integer"
  }, {
    "s" : 27347,
    "po" : 29772,
    "n" : "time3 (log2)",
    "v" : "2.0",
    "d" : "double"
  }, {
    "s" : 27347,
    "po" : 29772,
    "n" : "Specificity",
    "v" : "100.0",
    "d" : "double"
  }, {
    "s" : 27347,
    "po" : 29772,
    "n" : "node_type",
    "v" : "-"
  }, {
    "s" : 27347,
    "po" : 29772,
    "n" : "time2 (log2)",
    "v" : "2.0",
    "d" : "double"
  }, {
    "s" : 27347,
    "po" : 29772,
    "n" : "first_DE_index",
    "v" : "2",
    "d" : "integer"
  }, {
    "s" : 27347,
    "po" : 29772,
    "n" : "time1 (log2)",
    "v" : "2.0",
    "d" : "double"
  }, {
    "s" : 27347,
    "po" : 29772,
    "n" : "first_DE_name",
    "v" : "time3 (log2)"
  }, {
    "s" : 27347,
    "po" : 29772,
    "n" : "name",
    "v" : "chr11_99007500"
  }, {
    "s" : 27347,
    "po" : 29772,
    "n" : "Yield",
    "v" : "0.08340283569641367",
    "d" : "double"
  }, {
    "s" : 27347,
    "po" : 29772,
    "n" : "+Direct Regulation (%)",
    "v" : "100.0",
    "d" : "double"
  }, {
    "s" : 27347,
    "po" : 29772,
    "n" : "selected",
    "v" : "false",
    "d" : "boolean"
  }, {
    "s" : 27347,
    "po" : 29771,
    "n" : "degree.layout",
    "v" : "3",
    "d" : "integer"
  }, {
    "s" : 27347,
    "po" : 29771,
    "n" : "Matching.Attribute",
    "v" : [ "chr5_16947500" ],
    "d" : "list_of_string"
  }, {
    "s" : 27347,
    "po" : 29771,
    "n" : "Matching.Attribute.1",
    "v" : [ "chr5_16947500" ],
    "d" : "list_of_string"
  }, {
    "s" : 27347,
    "po" : 29771,
    "n" : "-Direct Regulation (%)",
    "v" : "0.0",
    "d" : "double"
  }, {
    "s" : 27347,
    "po" : 29771,
    "n" : "-Direct Regulation",
    "v" : "0",
    "d" : "integer"
  }, {
    "s" : 27347,
    "po" : 29771,
    "n" : "node_expression_state",
    "v" : "100.0",
    "d" : "double"
  }, {
    "s" : 27347,
    "po" : 29771,
    "n" : "+Direct Regulation",
    "v" : "1",
    "d" : "integer"
  }, {
    "s" : 27347,
    "po" : 29771,
    "n" : "time3 (log2)",
    "v" : "2.0",
    "d" : "double"
  }, {
    "s" : 27347,
    "po" : 29771,
    "n" : "Specificity",
    "v" : "100.0",
    "d" : "double"
  }, {
    "s" : 27347,
    "po" : 29771,
    "n" : "node_type",
    "v" : "-"
  }, {
    "s" : 27347,
    "po" : 29771,
    "n" : "time2 (log2)",
    "v" : "2.0",
    "d" : "double"
  }, {
    "s" : 27347,
    "po" : 29771,
    "n" : "first_DE_index",
    "v" : "2",
    "d" : "integer"
  }, {
    "s" : 27347,
    "po" : 29771,
    "n" : "time1 (log2)",
    "v" : "2.0",
    "d" : "double"
  }, {
    "s" : 27347,
    "po" : 29771,
    "n" : "first_DE_name",
    "v" : "time3 (log2)"
  }, {
    "s" : 27347,
    "po" : 29771,
    "n" : "name",
    "v" : "chr5_16947500"
  }, {
    "s" : 27347,
    "po" : 29771,
    "n" : "Yield",
    "v" : "0.08340283569641367",
    "d" : "double"
  }, {
    "s" : 27347,
    "po" : 29771,
    "n" : "+Direct Regulation (%)",
    "v" : "100.0",
    "d" : "double"
  }, {
    "s" : 27347,
    "po" : 29771,
    "n" : "selected",
    "v" : "false",
    "d" : "boolean"
  }, {
    "s" : 27347,
    "po" : 29770,
    "n" : "degree.layout",
    "v" : "2",
    "d" : "integer"
  }, {
    "s" : 27347,
    "po" : 29770,
    "n" : "Matching.Attribute",
    "v" : [ "chr11_98907500" ],
    "d" : "list_of_string"
  }, {
    "s" : 27347,
    "po" : 29770,
    "n" : "Matching.Attribute.1",
    "v" : [ "chr11_98907500" ],
    "d" : "list_of_string"
  }, {
    "s" : 27347,
    "po" : 29770,
    "n" : "-Direct Regulation (%)",
    "v" : "0.0",
    "d" : "double"
  }, {
    "s" : 27347,
    "po" : 29770,
    "n" : "-Direct Regulation",
    "v" : "0",
    "d" : "integer"
  }, {
    "s" : 27347,
    "po" : 29770,
    "n" : "node_expression_state",
    "v" : "100.0",
    "d" : "double"
  }, {
    "s" : 27347,
    "po" : 29770,
    "n" : "+Direct Regulation",
    "v" : "1",
    "d" : "integer"
  }, {
    "s" : 27347,
    "po" : 29770,
    "n" : "time3 (log2)",
    "v" : "2.0",
    "d" : "double"
  }, {
    "s" : 27347,
    "po" : 29770,
    "n" : "Specificity",
    "v" : "100.0",
    "d" : "double"
  }, {
    "s" : 27347,
    "po" : 29770,
    "n" : "node_type",
    "v" : "-"
  }, {
    "s" : 27347,
    "po" : 29770,
    "n" : "time2 (log2)",
    "v" : "2.0",
    "d" : "double"
  }, {
    "s" : 27347,
    "po" : 29770,
    "n" : "first_DE_index",
    "v" : "1",
    "d" : "integer"
  }, {
    "s" : 27347,
    "po" : 29770,
    "n" : "time1 (log2)",
    "v" : "2.0",
    "d" : "double"
  }, {
    "s" : 27347,
    "po" : 29770,
    "n" : "first_DE_name",
    "v" : "time2 (log2)"
  }, {
    "s" : 27347,
    "po" : 29770,
    "n" : "name",
    "v" : "chr11_98907500"
  }, {
    "s" : 27347,
    "po" : 29770,
    "n" : "Yield",
    "v" : "0.08340283569641367",
    "d" : "double"
  }, {
    "s" : 27347,
    "po" : 29770,
    "n" : "+Direct Regulation (%)",
    "v" : "100.0",
    "d" : "double"
  }, {
    "s" : 27347,
    "po" : 29770,
    "n" : "selected",
    "v" : "false",
    "d" : "boolean"
  }, {
    "s" : 27347,
    "po" : 29769,
    "n" : "degree.layout",
    "v" : "2",
    "d" : "integer"
  }, {
    "s" : 27347,
    "po" : 29769,
    "n" : "Matching.Attribute",
    "v" : [ "chr10_99102500" ],
    "d" : "list_of_string"
  }, {
    "s" : 27347,
    "po" : 29769,
    "n" : "Matching.Attribute.1",
    "v" : [ "chr10_99102500" ],
    "d" : "list_of_string"
  }, {
    "s" : 27347,
    "po" : 29769,
    "n" : "-Direct Regulation (%)",
    "v" : "0.0",
    "d" : "double"
  }, {
    "s" : 27347,
    "po" : 29769,
    "n" : "-Direct Regulation",
    "v" : "0",
    "d" : "integer"
  }, {
    "s" : 27347,
    "po" : 29769,
    "n" : "node_expression_state",
    "v" : "100.0",
    "d" : "double"
  }, {
    "s" : 27347,
    "po" : 29769,
    "n" : "+Direct Regulation",
    "v" : "1",
    "d" : "integer"
  }, {
    "s" : 27347,
    "po" : 29769,
    "n" : "time3 (log2)",
    "v" : "2.0",
    "d" : "double"
  }, {
    "s" : 27347,
    "po" : 29769,
    "n" : "Specificity",
    "v" : "100.0",
    "d" : "double"
  }, {
    "s" : 27347,
    "po" : 29769,
    "n" : "node_type",
    "v" : "-"
  }, {
    "s" : 27347,
    "po" : 29769,
    "n" : "time2 (log2)",
    "v" : "2.0",
    "d" : "double"
  }, {
    "s" : 27347,
    "po" : 29769,
    "n" : "first_DE_index",
    "v" : "1",
    "d" : "integer"
  }, {
    "s" : 27347,
    "po" : 29769,
    "n" : "time1 (log2)",
    "v" : "2.0",
    "d" : "double"
  }, {
    "s" : 27347,
    "po" : 29769,
    "n" : "first_DE_name",
    "v" : "time2 (log2)"
  }, {
    "s" : 27347,
    "po" : 29769,
    "n" : "name",
    "v" : "chr10_99102500"
  }, {
    "s" : 27347,
    "po" : 29769,
    "n" : "Yield",
    "v" : "0.08340283569641367",
    "d" : "double"
  }, {
    "s" : 27347,
    "po" : 29769,
    "n" : "+Direct Regulation (%)",
    "v" : "100.0",
    "d" : "double"
  }, {
    "s" : 27347,
    "po" : 29769,
    "n" : "selected",
    "v" : "false",
    "d" : "boolean"
  }, {
    "s" : 27347,
    "po" : 29768,
    "n" : "degree.layout",
    "v" : "4",
    "d" : "integer"
  }, {
    "s" : 27347,
    "po" : 29768,
    "n" : "Matching.Attribute",
    "v" : [ "chr5_24037500" ],
    "d" : "list_of_string"
  }, {
    "s" : 27347,
    "po" : 29768,
    "n" : "Matching.Attribute.1",
    "v" : [ "chr5_24037500" ],
    "d" : "list_of_string"
  }, {
    "s" : 27347,
    "po" : 29768,
    "n" : "-Direct Regulation (%)",
    "v" : "0.0",
    "d" : "double"
  }, {
    "s" : 27347,
    "po" : 29768,
    "n" : "-Direct Regulation",
    "v" : "0",
    "d" : "integer"
  }, {
    "s" : 27347,
    "po" : 29768,
    "n" : "node_expression_state",
    "v" : "100.0",
    "d" : "double"
  }, {
    "s" : 27347,
    "po" : 29768,
    "n" : "+Direct Regulation",
    "v" : "1",
    "d" : "integer"
  }, {
    "s" : 27347,
    "po" : 29768,
    "n" : "time3 (log2)",
    "v" : "2.0",
    "d" : "double"
  }, {
    "s" : 27347,
    "po" : 29768,
    "n" : "Specificity",
    "v" : "100.0",
    "d" : "double"
  }, {
    "s" : 27347,
    "po" : 29768,
    "n" : "node_type",
    "v" : "-"
  }, {
    "s" : 27347,
    "po" : 29768,
    "n" : "time2 (log2)",
    "v" : "2.0",
    "d" : "double"
  }, {
    "s" : 27347,
    "po" : 29768,
    "n" : "first_DE_index",
    "v" : "2",
    "d" : "integer"
  }, {
    "s" : 27347,
    "po" : 29768,
    "n" : "time1 (log2)",
    "v" : "2.0",
    "d" : "double"
  }, {
    "s" : 27347,
    "po" : 29768,
    "n" : "first_DE_name",
    "v" : "time3 (log2)"
  }, {
    "s" : 27347,
    "po" : 29768,
    "n" : "name",
    "v" : "chr5_24037500"
  }, {
    "s" : 27347,
    "po" : 29768,
    "n" : "Yield",
    "v" : "0.08340283569641367",
    "d" : "double"
  }, {
    "s" : 27347,
    "po" : 29768,
    "n" : "+Direct Regulation (%)",
    "v" : "100.0",
    "d" : "double"
  }, {
    "s" : 27347,
    "po" : 29768,
    "n" : "selected",
    "v" : "false",
    "d" : "boolean"
  }, {
    "s" : 27347,
    "po" : 29767,
    "n" : "degree.layout",
    "v" : "2",
    "d" : "integer"
  }, {
    "s" : 27347,
    "po" : 29767,
    "n" : "Matching.Attribute",
    "v" : [ "chr11_98962500" ],
    "d" : "list_of_string"
  }, {
    "s" : 27347,
    "po" : 29767,
    "n" : "Matching.Attribute.1",
    "v" : [ "chr11_98962500" ],
    "d" : "list_of_string"
  }, {
    "s" : 27347,
    "po" : 29767,
    "n" : "-Direct Regulation (%)",
    "v" : "0.0",
    "d" : "double"
  }, {
    "s" : 27347,
    "po" : 29767,
    "n" : "-Direct Regulation",
    "v" : "0",
    "d" : "integer"
  }, {
    "s" : 27347,
    "po" : 29767,
    "n" : "node_expression_state",
    "v" : "100.0",
    "d" : "double"
  }, {
    "s" : 27347,
    "po" : 29767,
    "n" : "+Direct Regulation",
    "v" : "1",
    "d" : "integer"
  }, {
    "s" : 27347,
    "po" : 29767,
    "n" : "time3 (log2)",
    "v" : "2.0",
    "d" : "double"
  }, {
    "s" : 27347,
    "po" : 29767,
    "n" : "Specificity",
    "v" : "100.0",
    "d" : "double"
  }, {
    "s" : 27347,
    "po" : 29767,
    "n" : "node_type",
    "v" : "-"
  }, {
    "s" : 27347,
    "po" : 29767,
    "n" : "time2 (log2)",
    "v" : "2.0",
    "d" : "double"
  }, {
    "s" : 27347,
    "po" : 29767,
    "n" : "first_DE_index",
    "v" : "1",
    "d" : "integer"
  }, {
    "s" : 27347,
    "po" : 29767,
    "n" : "time1 (log2)",
    "v" : "2.0",
    "d" : "double"
  }, {
    "s" : 27347,
    "po" : 29767,
    "n" : "first_DE_name",
    "v" : "time2 (log2)"
  }, {
    "s" : 27347,
    "po" : 29767,
    "n" : "name",
    "v" : "chr11_98962500"
  }, {
    "s" : 27347,
    "po" : 29767,
    "n" : "Yield",
    "v" : "0.08340283569641367",
    "d" : "double"
  }, {
    "s" : 27347,
    "po" : 29767,
    "n" : "+Direct Regulation (%)",
    "v" : "100.0",
    "d" : "double"
  }, {
    "s" : 27347,
    "po" : 29767,
    "n" : "selected",
    "v" : "false",
    "d" : "boolean"
  }, {
    "s" : 27347,
    "po" : 29766,
    "n" : "degree.layout",
    "v" : "2",
    "d" : "integer"
  }, {
    "s" : 27347,
    "po" : 29766,
    "n" : "Matching.Attribute",
    "v" : [ "chr5_24157500" ],
    "d" : "list_of_string"
  }, {
    "s" : 27347,
    "po" : 29766,
    "n" : "Matching.Attribute.1",
    "v" : [ "chr5_24157500" ],
    "d" : "list_of_string"
  }, {
    "s" : 27347,
    "po" : 29766,
    "n" : "-Direct Regulation (%)",
    "v" : "0.0",
    "d" : "double"
  }, {
    "s" : 27347,
    "po" : 29766,
    "n" : "-Direct Regulation",
    "v" : "0",
    "d" : "integer"
  }, {
    "s" : 27347,
    "po" : 29766,
    "n" : "node_expression_state",
    "v" : "100.0",
    "d" : "double"
  }, {
    "s" : 27347,
    "po" : 29766,
    "n" : "+Direct Regulation",
    "v" : "1",
    "d" : "integer"
  }, {
    "s" : 27347,
    "po" : 29766,
    "n" : "time3 (log2)",
    "v" : "2.0",
    "d" : "double"
  }, {
    "s" : 27347,
    "po" : 29766,
    "n" : "Specificity",
    "v" : "100.0",
    "d" : "double"
  }, {
    "s" : 27347,
    "po" : 29766,
    "n" : "node_type",
    "v" : "-"
  }, {
    "s" : 27347,
    "po" : 29766,
    "n" : "time2 (log2)",
    "v" : "2.0",
    "d" : "double"
  }, {
    "s" : 27347,
    "po" : 29766,
    "n" : "first_DE_index",
    "v" : "2",
    "d" : "integer"
  }, {
    "s" : 27347,
    "po" : 29766,
    "n" : "time1 (log2)",
    "v" : "2.0",
    "d" : "double"
  }, {
    "s" : 27347,
    "po" : 29766,
    "n" : "first_DE_name",
    "v" : "time3 (log2)"
  }, {
    "s" : 27347,
    "po" : 29766,
    "n" : "name",
    "v" : "chr5_24157500"
  }, {
    "s" : 27347,
    "po" : 29766,
    "n" : "Yield",
    "v" : "0.08340283569641367",
    "d" : "double"
  }, {
    "s" : 27347,
    "po" : 29766,
    "n" : "+Direct Regulation (%)",
    "v" : "100.0",
    "d" : "double"
  }, {
    "s" : 27347,
    "po" : 29766,
    "n" : "selected",
    "v" : "false",
    "d" : "boolean"
  }, {
    "s" : 27347,
    "po" : 29765,
    "n" : "degree.layout",
    "v" : "5",
    "d" : "integer"
  }, {
    "s" : 27347,
    "po" : 29765,
    "n" : "Matching.Attribute",
    "v" : [ "chr11_98977500" ],
    "d" : "list_of_string"
  }, {
    "s" : 27347,
    "po" : 29765,
    "n" : "Matching.Attribute.1",
    "v" : [ "chr11_98977500" ],
    "d" : "list_of_string"
  }, {
    "s" : 27347,
    "po" : 29765,
    "n" : "-Direct Regulation (%)",
    "v" : "0.0",
    "d" : "double"
  }, {
    "s" : 27347,
    "po" : 29765,
    "n" : "-Direct Regulation",
    "v" : "0",
    "d" : "integer"
  }, {
    "s" : 27347,
    "po" : 29765,
    "n" : "node_expression_state",
    "v" : "100.0",
    "d" : "double"
  }, {
    "s" : 27347,
    "po" : 29765,
    "n" : "+Direct Regulation",
    "v" : "1",
    "d" : "integer"
  }, {
    "s" : 27347,
    "po" : 29765,
    "n" : "time3 (log2)",
    "v" : "2.0",
    "d" : "double"
  }, {
    "s" : 27347,
    "po" : 29765,
    "n" : "Specificity",
    "v" : "100.0",
    "d" : "double"
  }, {
    "s" : 27347,
    "po" : 29765,
    "n" : "node_type",
    "v" : "-"
  }, {
    "s" : 27347,
    "po" : 29765,
    "n" : "time2 (log2)",
    "v" : "2.0",
    "d" : "double"
  }, {
    "s" : 27347,
    "po" : 29765,
    "n" : "first_DE_index",
    "v" : "1",
    "d" : "integer"
  }, {
    "s" : 27347,
    "po" : 29765,
    "n" : "time1 (log2)",
    "v" : "2.0",
    "d" : "double"
  }, {
    "s" : 27347,
    "po" : 29765,
    "n" : "first_DE_name",
    "v" : "time2 (log2)"
  }, {
    "s" : 27347,
    "po" : 29765,
    "n" : "name",
    "v" : "chr11_98977500"
  }, {
    "s" : 27347,
    "po" : 29765,
    "n" : "Yield",
    "v" : "0.08340283569641367",
    "d" : "double"
  }, {
    "s" : 27347,
    "po" : 29765,
    "n" : "+Direct Regulation (%)",
    "v" : "100.0",
    "d" : "double"
  }, {
    "s" : 27347,
    "po" : 29765,
    "n" : "selected",
    "v" : "false",
    "d" : "boolean"
  }, {
    "s" : 27347,
    "po" : 29764,
    "n" : "degree.layout",
    "v" : "5",
    "d" : "integer"
  }, {
    "s" : 27347,
    "po" : 29764,
    "n" : "Matching.Attribute",
    "v" : [ "chr11_98972500" ],
    "d" : "list_of_string"
  }, {
    "s" : 27347,
    "po" : 29764,
    "n" : "Matching.Attribute.1",
    "v" : [ "chr11_98972500" ],
    "d" : "list_of_string"
  }, {
    "s" : 27347,
    "po" : 29764,
    "n" : "-Direct Regulation (%)",
    "v" : "0.0",
    "d" : "double"
  }, {
    "s" : 27347,
    "po" : 29764,
    "n" : "-Direct Regulation",
    "v" : "0",
    "d" : "integer"
  }, {
    "s" : 27347,
    "po" : 29764,
    "n" : "node_expression_state",
    "v" : "100.0",
    "d" : "double"
  }, {
    "s" : 27347,
    "po" : 29764,
    "n" : "+Direct Regulation",
    "v" : "1",
    "d" : "integer"
  }, {
    "s" : 27347,
    "po" : 29764,
    "n" : "time3 (log2)",
    "v" : "2.0",
    "d" : "double"
  }, {
    "s" : 27347,
    "po" : 29764,
    "n" : "Specificity",
    "v" : "100.0",
    "d" : "double"
  }, {
    "s" : 27347,
    "po" : 29764,
    "n" : "node_type",
    "v" : "-"
  }, {
    "s" : 27347,
    "po" : 29764,
    "n" : "time2 (log2)",
    "v" : "2.0",
    "d" : "double"
  }, {
    "s" : 27347,
    "po" : 29764,
    "n" : "first_DE_index",
    "v" : "1",
    "d" : "integer"
  }, {
    "s" : 27347,
    "po" : 29764,
    "n" : "time1 (log2)",
    "v" : "2.0",
    "d" : "double"
  }, {
    "s" : 27347,
    "po" : 29764,
    "n" : "first_DE_name",
    "v" : "time2 (log2)"
  }, {
    "s" : 27347,
    "po" : 29764,
    "n" : "name",
    "v" : "chr11_98972500"
  }, {
    "s" : 27347,
    "po" : 29764,
    "n" : "Yield",
    "v" : "0.08340283569641367",
    "d" : "double"
  }, {
    "s" : 27347,
    "po" : 29764,
    "n" : "+Direct Regulation (%)",
    "v" : "100.0",
    "d" : "double"
  }, {
    "s" : 27347,
    "po" : 29764,
    "n" : "selected",
    "v" : "false",
    "d" : "boolean"
  }, {
    "s" : 27347,
    "po" : 29763,
    "n" : "degree.layout",
    "v" : "5",
    "d" : "integer"
  }, {
    "s" : 27347,
    "po" : 29763,
    "n" : "Matching.Attribute",
    "v" : [ "chr5_23347500" ],
    "d" : "list_of_string"
  }, {
    "s" : 27347,
    "po" : 29763,
    "n" : "Matching.Attribute.1",
    "v" : [ "chr5_23347500" ],
    "d" : "list_of_string"
  }, {
    "s" : 27347,
    "po" : 29763,
    "n" : "-Direct Regulation (%)",
    "v" : "0.0",
    "d" : "double"
  }, {
    "s" : 27347,
    "po" : 29763,
    "n" : "-Direct Regulation",
    "v" : "0",
    "d" : "integer"
  }, {
    "s" : 27347,
    "po" : 29763,
    "n" : "node_expression_state",
    "v" : "100.0",
    "d" : "double"
  }, {
    "s" : 27347,
    "po" : 29763,
    "n" : "+Direct Regulation",
    "v" : "1",
    "d" : "integer"
  }, {
    "s" : 27347,
    "po" : 29763,
    "n" : "time3 (log2)",
    "v" : "2.0",
    "d" : "double"
  }, {
    "s" : 27347,
    "po" : 29763,
    "n" : "Specificity",
    "v" : "100.0",
    "d" : "double"
  }, {
    "s" : 27347,
    "po" : 29763,
    "n" : "node_type",
    "v" : "-"
  }, {
    "s" : 27347,
    "po" : 29763,
    "n" : "time2 (log2)",
    "v" : "2.0",
    "d" : "double"
  }, {
    "s" : 27347,
    "po" : 29763,
    "n" : "first_DE_index",
    "v" : "2",
    "d" : "integer"
  }, {
    "s" : 27347,
    "po" : 29763,
    "n" : "time1 (log2)",
    "v" : "2.0",
    "d" : "double"
  }, {
    "s" : 27347,
    "po" : 29763,
    "n" : "first_DE_name",
    "v" : "time3 (log2)"
  }, {
    "s" : 27347,
    "po" : 29763,
    "n" : "name",
    "v" : "chr5_23347500"
  }, {
    "s" : 27347,
    "po" : 29763,
    "n" : "Yield",
    "v" : "0.08340283569641367",
    "d" : "double"
  }, {
    "s" : 27347,
    "po" : 29763,
    "n" : "+Direct Regulation (%)",
    "v" : "100.0",
    "d" : "double"
  }, {
    "s" : 27347,
    "po" : 29763,
    "n" : "selected",
    "v" : "false",
    "d" : "boolean"
  }, {
    "s" : 27347,
    "po" : 29762,
    "n" : "degree.layout",
    "v" : "5",
    "d" : "integer"
  }, {
    "s" : 27347,
    "po" : 29762,
    "n" : "Matching.Attribute",
    "v" : [ "chr11_98967500" ],
    "d" : "list_of_string"
  }, {
    "s" : 27347,
    "po" : 29762,
    "n" : "Matching.Attribute.1",
    "v" : [ "chr11_98967500" ],
    "d" : "list_of_string"
  }, {
    "s" : 27347,
    "po" : 29762,
    "n" : "-Direct Regulation (%)",
    "v" : "0.0",
    "d" : "double"
  }, {
    "s" : 27347,
    "po" : 29762,
    "n" : "-Direct Regulation",
    "v" : "0",
    "d" : "integer"
  }, {
    "s" : 27347,
    "po" : 29762,
    "n" : "node_expression_state",
    "v" : "100.0",
    "d" : "double"
  }, {
    "s" : 27347,
    "po" : 29762,
    "n" : "+Direct Regulation",
    "v" : "1",
    "d" : "integer"
  }, {
    "s" : 27347,
    "po" : 29762,
    "n" : "time3 (log2)",
    "v" : "2.0",
    "d" : "double"
  }, {
    "s" : 27347,
    "po" : 29762,
    "n" : "Specificity",
    "v" : "100.0",
    "d" : "double"
  }, {
    "s" : 27347,
    "po" : 29762,
    "n" : "node_type",
    "v" : "-"
  }, {
    "s" : 27347,
    "po" : 29762,
    "n" : "time2 (log2)",
    "v" : "2.0",
    "d" : "double"
  }, {
    "s" : 27347,
    "po" : 29762,
    "n" : "first_DE_index",
    "v" : "1",
    "d" : "integer"
  }, {
    "s" : 27347,
    "po" : 29762,
    "n" : "time1 (log2)",
    "v" : "2.0",
    "d" : "double"
  }, {
    "s" : 27347,
    "po" : 29762,
    "n" : "first_DE_name",
    "v" : "time2 (log2)"
  }, {
    "s" : 27347,
    "po" : 29762,
    "n" : "name",
    "v" : "chr11_98967500"
  }, {
    "s" : 27347,
    "po" : 29762,
    "n" : "Yield",
    "v" : "0.08340283569641367",
    "d" : "double"
  }, {
    "s" : 27347,
    "po" : 29762,
    "n" : "+Direct Regulation (%)",
    "v" : "100.0",
    "d" : "double"
  }, {
    "s" : 27347,
    "po" : 29762,
    "n" : "selected",
    "v" : "false",
    "d" : "boolean"
  }, {
    "s" : 27347,
    "po" : 29761,
    "n" : "degree.layout",
    "v" : "3",
    "d" : "integer"
  }, {
    "s" : 27347,
    "po" : 29761,
    "n" : "Matching.Attribute",
    "v" : [ "chr5_24112500" ],
    "d" : "list_of_string"
  }, {
    "s" : 27347,
    "po" : 29761,
    "n" : "Matching.Attribute.1",
    "v" : [ "chr5_24112500" ],
    "d" : "list_of_string"
  }, {
    "s" : 27347,
    "po" : 29761,
    "n" : "-Direct Regulation (%)",
    "v" : "0.0",
    "d" : "double"
  }, {
    "s" : 27347,
    "po" : 29761,
    "n" : "-Direct Regulation",
    "v" : "0",
    "d" : "integer"
  }, {
    "s" : 27347,
    "po" : 29761,
    "n" : "node_expression_state",
    "v" : "100.0",
    "d" : "double"
  }, {
    "s" : 27347,
    "po" : 29761,
    "n" : "+Direct Regulation",
    "v" : "1",
    "d" : "integer"
  }, {
    "s" : 27347,
    "po" : 29761,
    "n" : "time3 (log2)",
    "v" : "2.0",
    "d" : "double"
  }, {
    "s" : 27347,
    "po" : 29761,
    "n" : "Specificity",
    "v" : "100.0",
    "d" : "double"
  }, {
    "s" : 27347,
    "po" : 29761,
    "n" : "node_type",
    "v" : "-"
  }, {
    "s" : 27347,
    "po" : 29761,
    "n" : "time2 (log2)",
    "v" : "2.0",
    "d" : "double"
  }, {
    "s" : 27347,
    "po" : 29761,
    "n" : "first_DE_index",
    "v" : "2",
    "d" : "integer"
  }, {
    "s" : 27347,
    "po" : 29761,
    "n" : "time1 (log2)",
    "v" : "2.0",
    "d" : "double"
  }, {
    "s" : 27347,
    "po" : 29761,
    "n" : "first_DE_name",
    "v" : "time3 (log2)"
  }, {
    "s" : 27347,
    "po" : 29761,
    "n" : "name",
    "v" : "chr5_24112500"
  }, {
    "s" : 27347,
    "po" : 29761,
    "n" : "Yield",
    "v" : "0.08340283569641367",
    "d" : "double"
  }, {
    "s" : 27347,
    "po" : 29761,
    "n" : "+Direct Regulation (%)",
    "v" : "100.0",
    "d" : "double"
  }, {
    "s" : 27347,
    "po" : 29761,
    "n" : "selected",
    "v" : "false",
    "d" : "boolean"
  }, {
    "s" : 27347,
    "po" : 29760,
    "n" : "degree.layout",
    "v" : "4",
    "d" : "integer"
  }, {
    "s" : 27347,
    "po" : 29760,
    "n" : "Matching.Attribute",
    "v" : [ "chr11_96642500" ],
    "d" : "list_of_string"
  }, {
    "s" : 27347,
    "po" : 29760,
    "n" : "Matching.Attribute.1",
    "v" : [ "chr11_96642500" ],
    "d" : "list_of_string"
  }, {
    "s" : 27347,
    "po" : 29760,
    "n" : "-Direct Regulation (%)",
    "v" : "0.0",
    "d" : "double"
  }, {
    "s" : 27347,
    "po" : 29760,
    "n" : "-Direct Regulation",
    "v" : "0",
    "d" : "integer"
  }, {
    "s" : 27347,
    "po" : 29760,
    "n" : "node_expression_state",
    "v" : "50.0",
    "d" : "double"
  }, {
    "s" : 27347,
    "po" : 29760,
    "n" : "+Direct Regulation",
    "v" : "3",
    "d" : "integer"
  }, {
    "s" : 27347,
    "po" : 29760,
    "n" : "time3 (log2)",
    "v" : "2.0",
    "d" : "double"
  }, {
    "s" : 27347,
    "po" : 29760,
    "n" : "Specificity",
    "v" : "100.0",
    "d" : "double"
  }, {
    "s" : 27347,
    "po" : 29760,
    "n" : "node_type",
    "v" : "-"
  }, {
    "s" : 27347,
    "po" : 29760,
    "n" : "time2 (log2)",
    "v" : "2.0",
    "d" : "double"
  }, {
    "s" : 27347,
    "po" : 29760,
    "n" : "first_DE_index",
    "v" : "2",
    "d" : "integer"
  }, {
    "s" : 27347,
    "po" : 29760,
    "n" : "time1 (log2)",
    "v" : "2.0",
    "d" : "double"
  }, {
    "s" : 27347,
    "po" : 29760,
    "n" : "first_DE_name",
    "v" : "time3 (log2)"
  }, {
    "s" : 27347,
    "po" : 29760,
    "n" : "name",
    "v" : "chr11_96642500"
  }, {
    "s" : 27347,
    "po" : 29760,
    "n" : "Yield",
    "v" : "91.57631359466222",
    "d" : "double"
  }, {
    "s" : 27347,
    "po" : 29760,
    "n" : "+Direct Regulation (%)",
    "v" : "100.0",
    "d" : "double"
  }, {
    "s" : 27347,
    "po" : 29760,
    "n" : "selected",
    "v" : "false",
    "d" : "boolean"
  }, {
    "s" : 27347,
    "po" : 29759,
    "n" : "degree.layout",
    "v" : "4",
    "d" : "integer"
  }, {
    "s" : 27347,
    "po" : 29759,
    "n" : "Matching.Attribute",
    "v" : [ "chr11_96157500" ],
    "d" : "list_of_string"
  }, {
    "s" : 27347,
    "po" : 29759,
    "n" : "Matching.Attribute.1",
    "v" : [ "chr11_96157500" ],
    "d" : "list_of_string"
  }, {
    "s" : 27347,
    "po" : 29759,
    "n" : "-Direct Regulation (%)",
    "v" : "0.0",
    "d" : "double"
  }, {
    "s" : 27347,
    "po" : 29759,
    "n" : "-Direct Regulation",
    "v" : "0",
    "d" : "integer"
  }, {
    "s" : 27347,
    "po" : 29759,
    "n" : "node_expression_state",
    "v" : "50.0",
    "d" : "double"
  }, {
    "s" : 27347,
    "po" : 29759,
    "n" : "+Direct Regulation",
    "v" : "2",
    "d" : "integer"
  }, {
    "s" : 27347,
    "po" : 29759,
    "n" : "time3 (log2)",
    "v" : "2.0",
    "d" : "double"
  }, {
    "s" : 27347,
    "po" : 29759,
    "n" : "Specificity",
    "v" : "100.0",
    "d" : "double"
  }, {
    "s" : 27347,
    "po" : 29759,
    "n" : "node_type",
    "v" : "-"
  }, {
    "s" : 27347,
    "po" : 29759,
    "n" : "time2 (log2)",
    "v" : "2.0",
    "d" : "double"
  }, {
    "s" : 27347,
    "po" : 29759,
    "n" : "first_DE_index",
    "v" : "2",
    "d" : "integer"
  }, {
    "s" : 27347,
    "po" : 29759,
    "n" : "time1 (log2)",
    "v" : "2.0",
    "d" : "double"
  }, {
    "s" : 27347,
    "po" : 29759,
    "n" : "first_DE_name",
    "v" : "time3 (log2)"
  }, {
    "s" : 27347,
    "po" : 29759,
    "n" : "name",
    "v" : "chr11_96157500"
  }, {
    "s" : 27347,
    "po" : 29759,
    "n" : "Yield",
    "v" : "91.57631359466222",
    "d" : "double"
  }, {
    "s" : 27347,
    "po" : 29759,
    "n" : "+Direct Regulation (%)",
    "v" : "100.0",
    "d" : "double"
  }, {
    "s" : 27347,
    "po" : 29759,
    "n" : "selected",
    "v" : "false",
    "d" : "boolean"
  }, {
    "s" : 27347,
    "po" : 29758,
    "n" : "degree.layout",
    "v" : "4",
    "d" : "integer"
  }, {
    "s" : 27347,
    "po" : 29758,
    "n" : "Matching.Attribute",
    "v" : [ "chr11_96197500" ],
    "d" : "list_of_string"
  }, {
    "s" : 27347,
    "po" : 29758,
    "n" : "Matching.Attribute.1",
    "v" : [ "chr11_96197500" ],
    "d" : "list_of_string"
  }, {
    "s" : 27347,
    "po" : 29758,
    "n" : "-Direct Regulation (%)",
    "v" : "0.0",
    "d" : "double"
  }, {
    "s" : 27347,
    "po" : 29758,
    "n" : "-Direct Regulation",
    "v" : "0",
    "d" : "integer"
  }, {
    "s" : 27347,
    "po" : 29758,
    "n" : "node_expression_state",
    "v" : "50.0",
    "d" : "double"
  }, {
    "s" : 27347,
    "po" : 29758,
    "n" : "+Direct Regulation",
    "v" : "3",
    "d" : "integer"
  }, {
    "s" : 27347,
    "po" : 29758,
    "n" : "time3 (log2)",
    "v" : "2.0",
    "d" : "double"
  }, {
    "s" : 27347,
    "po" : 29758,
    "n" : "Specificity",
    "v" : "100.0",
    "d" : "double"
  }, {
    "s" : 27347,
    "po" : 29758,
    "n" : "node_type",
    "v" : "-"
  }, {
    "s" : 27347,
    "po" : 29758,
    "n" : "time2 (log2)",
    "v" : "2.0",
    "d" : "double"
  }, {
    "s" : 27347,
    "po" : 29758,
    "n" : "first_DE_index",
    "v" : "2",
    "d" : "integer"
  }, {
    "s" : 27347,
    "po" : 29758,
    "n" : "time1 (log2)",
    "v" : "2.0",
    "d" : "double"
  }, {
    "s" : 27347,
    "po" : 29758,
    "n" : "first_DE_name",
    "v" : "time3 (log2)"
  }, {
    "s" : 27347,
    "po" : 29758,
    "n" : "name",
    "v" : "chr11_96197500"
  }, {
    "s" : 27347,
    "po" : 29758,
    "n" : "Yield",
    "v" : "91.57631359466222",
    "d" : "double"
  }, {
    "s" : 27347,
    "po" : 29758,
    "n" : "+Direct Regulation (%)",
    "v" : "100.0",
    "d" : "double"
  }, {
    "s" : 27347,
    "po" : 29758,
    "n" : "selected",
    "v" : "false",
    "d" : "boolean"
  }, {
    "s" : 27347,
    "po" : 29757,
    "n" : "degree.layout",
    "v" : "2",
    "d" : "integer"
  }, {
    "s" : 27347,
    "po" : 29757,
    "n" : "Matching.Attribute",
    "v" : [ "chr10_93922500" ],
    "d" : "list_of_string"
  }, {
    "s" : 27347,
    "po" : 29757,
    "n" : "Matching.Attribute.1",
    "v" : [ "chr10_93922500" ],
    "d" : "list_of_string"
  }, {
    "s" : 27347,
    "po" : 29757,
    "n" : "-Direct Regulation (%)",
    "v" : "0.0",
    "d" : "double"
  }, {
    "s" : 27347,
    "po" : 29757,
    "n" : "-Direct Regulation",
    "v" : "0",
    "d" : "integer"
  }, {
    "s" : 27347,
    "po" : 29757,
    "n" : "node_expression_state",
    "v" : "100.0",
    "d" : "double"
  }, {
    "s" : 27347,
    "po" : 29757,
    "n" : "+Direct Regulation",
    "v" : "1",
    "d" : "integer"
  }, {
    "s" : 27347,
    "po" : 29757,
    "n" : "time3 (log2)",
    "v" : "2.0",
    "d" : "double"
  }, {
    "s" : 27347,
    "po" : 29757,
    "n" : "Specificity",
    "v" : "100.0",
    "d" : "double"
  }, {
    "s" : 27347,
    "po" : 29757,
    "n" : "node_type",
    "v" : "-"
  }, {
    "s" : 27347,
    "po" : 29757,
    "n" : "time2 (log2)",
    "v" : "2.0",
    "d" : "double"
  }, {
    "s" : 27347,
    "po" : 29757,
    "n" : "first_DE_index",
    "v" : "2",
    "d" : "integer"
  }, {
    "s" : 27347,
    "po" : 29757,
    "n" : "time1 (log2)",
    "v" : "2.0",
    "d" : "double"
  }, {
    "s" : 27347,
    "po" : 29757,
    "n" : "first_DE_name",
    "v" : "time3 (log2)"
  }, {
    "s" : 27347,
    "po" : 29757,
    "n" : "name",
    "v" : "chr10_93922500"
  }, {
    "s" : 27347,
    "po" : 29757,
    "n" : "Yield",
    "v" : "0.08340283569641367",
    "d" : "double"
  }, {
    "s" : 27347,
    "po" : 29757,
    "n" : "+Direct Regulation (%)",
    "v" : "100.0",
    "d" : "double"
  }, {
    "s" : 27347,
    "po" : 29757,
    "n" : "selected",
    "v" : "false",
    "d" : "boolean"
  }, {
    "s" : 27347,
    "po" : 29756,
    "n" : "degree.layout",
    "v" : "6",
    "d" : "integer"
  }, {
    "s" : 27347,
    "po" : 29756,
    "n" : "Matching.Attribute",
    "v" : [ "chr11_96637500" ],
    "d" : "list_of_string"
  }, {
    "s" : 27347,
    "po" : 29756,
    "n" : "Matching.Attribute.1",
    "v" : [ "chr11_96637500" ],
    "d" : "list_of_string"
  }, {
    "s" : 27347,
    "po" : 29756,
    "n" : "-Direct Regulation (%)",
    "v" : "0.0",
    "d" : "double"
  }, {
    "s" : 27347,
    "po" : 29756,
    "n" : "-Direct Regulation",
    "v" : "0",
    "d" : "integer"
  }, {
    "s" : 27347,
    "po" : 29756,
    "n" : "node_expression_state",
    "v" : "100.0",
    "d" : "double"
  }, {
    "s" : 27347,
    "po" : 29756,
    "n" : "+Direct Regulation",
    "v" : "2",
    "d" : "integer"
  }, {
    "s" : 27347,
    "po" : 29756,
    "n" : "time3 (log2)",
    "v" : "2.0",
    "d" : "double"
  }, {
    "s" : 27347,
    "po" : 29756,
    "n" : "Specificity",
    "v" : "100.0",
    "d" : "double"
  }, {
    "s" : 27347,
    "po" : 29756,
    "n" : "node_type",
    "v" : "-"
  }, {
    "s" : 27347,
    "po" : 29756,
    "n" : "time2 (log2)",
    "v" : "2.0",
    "d" : "double"
  }, {
    "s" : 27347,
    "po" : 29756,
    "n" : "first_DE_index",
    "v" : "2",
    "d" : "integer"
  }, {
    "s" : 27347,
    "po" : 29756,
    "n" : "time1 (log2)",
    "v" : "2.0",
    "d" : "double"
  }, {
    "s" : 27347,
    "po" : 29756,
    "n" : "first_DE_name",
    "v" : "time3 (log2)"
  }, {
    "s" : 27347,
    "po" : 29756,
    "n" : "name",
    "v" : "chr11_96637500"
  }, {
    "s" : 27347,
    "po" : 29756,
    "n" : "Yield",
    "v" : "0.16680567139282734",
    "d" : "double"
  }, {
    "s" : 27347,
    "po" : 29756,
    "n" : "+Direct Regulation (%)",
    "v" : "100.0",
    "d" : "double"
  }, {
    "s" : 27347,
    "po" : 29756,
    "n" : "selected",
    "v" : "false",
    "d" : "boolean"
  }, {
    "s" : 27347,
    "po" : 29755,
    "n" : "degree.layout",
    "v" : "2",
    "d" : "integer"
  }, {
    "s" : 27347,
    "po" : 29755,
    "n" : "Matching.Attribute",
    "v" : [ "chr10_93012500" ],
    "d" : "list_of_string"
  }, {
    "s" : 27347,
    "po" : 29755,
    "n" : "Matching.Attribute.1",
    "v" : [ "chr10_93012500" ],
    "d" : "list_of_string"
  }, {
    "s" : 27347,
    "po" : 29755,
    "n" : "-Direct Regulation (%)",
    "v" : "0.0",
    "d" : "double"
  }, {
    "s" : 27347,
    "po" : 29755,
    "n" : "-Direct Regulation",
    "v" : "0",
    "d" : "integer"
  }, {
    "s" : 27347,
    "po" : 29755,
    "n" : "node_expression_state",
    "v" : "100.0",
    "d" : "double"
  }, {
    "s" : 27347,
    "po" : 29755,
    "n" : "+Direct Regulation",
    "v" : "1",
    "d" : "integer"
  }, {
    "s" : 27347,
    "po" : 29755,
    "n" : "time3 (log2)",
    "v" : "2.0",
    "d" : "double"
  }, {
    "s" : 27347,
    "po" : 29755,
    "n" : "Specificity",
    "v" : "100.0",
    "d" : "double"
  }, {
    "s" : 27347,
    "po" : 29755,
    "n" : "node_type",
    "v" : "-"
  }, {
    "s" : 27347,
    "po" : 29755,
    "n" : "time2 (log2)",
    "v" : "2.0",
    "d" : "double"
  }, {
    "s" : 27347,
    "po" : 29755,
    "n" : "first_DE_index",
    "v" : "2",
    "d" : "integer"
  }, {
    "s" : 27347,
    "po" : 29755,
    "n" : "time1 (log2)",
    "v" : "2.0",
    "d" : "double"
  }, {
    "s" : 27347,
    "po" : 29755,
    "n" : "first_DE_name",
    "v" : "time3 (log2)"
  }, {
    "s" : 27347,
    "po" : 29755,
    "n" : "name",
    "v" : "chr10_93012500"
  }, {
    "s" : 27347,
    "po" : 29755,
    "n" : "Yield",
    "v" : "0.08340283569641367",
    "d" : "double"
  }, {
    "s" : 27347,
    "po" : 29755,
    "n" : "+Direct Regulation (%)",
    "v" : "100.0",
    "d" : "double"
  }, {
    "s" : 27347,
    "po" : 29755,
    "n" : "selected",
    "v" : "false",
    "d" : "boolean"
  }, {
    "s" : 27347,
    "po" : 29754,
    "n" : "degree.layout",
    "v" : "6",
    "d" : "integer"
  }, {
    "s" : 27347,
    "po" : 29754,
    "n" : "Matching.Attribute",
    "v" : [ "chr11_96597500" ],
    "d" : "list_of_string"
  }, {
    "s" : 27347,
    "po" : 29754,
    "n" : "Matching.Attribute.1",
    "v" : [ "chr11_96597500" ],
    "d" : "list_of_string"
  }, {
    "s" : 27347,
    "po" : 29754,
    "n" : "-Direct Regulation (%)",
    "v" : "0.0",
    "d" : "double"
  }, {
    "s" : 27347,
    "po" : 29754,
    "n" : "-Direct Regulation",
    "v" : "0",
    "d" : "integer"
  }, {
    "s" : 27347,
    "po" : 29754,
    "n" : "node_expression_state",
    "v" : "50.0",
    "d" : "double"
  }, {
    "s" : 27347,
    "po" : 29754,
    "n" : "+Direct Regulation",
    "v" : "5",
    "d" : "integer"
  }, {
    "s" : 27347,
    "po" : 29754,
    "n" : "time3 (log2)",
    "v" : "2.0",
    "d" : "double"
  }, {
    "s" : 27347,
    "po" : 29754,
    "n" : "Specificity",
    "v" : "100.0",
    "d" : "double"
  }, {
    "s" : 27347,
    "po" : 29754,
    "n" : "node_type",
    "v" : "-"
  }, {
    "s" : 27347,
    "po" : 29754,
    "n" : "time2 (log2)",
    "v" : "2.0",
    "d" : "double"
  }, {
    "s" : 27347,
    "po" : 29754,
    "n" : "first_DE_index",
    "v" : "2",
    "d" : "integer"
  }, {
    "s" : 27347,
    "po" : 29754,
    "n" : "time1 (log2)",
    "v" : "2.0",
    "d" : "double"
  }, {
    "s" : 27347,
    "po" : 29754,
    "n" : "first_DE_name",
    "v" : "time3 (log2)"
  }, {
    "s" : 27347,
    "po" : 29754,
    "n" : "name",
    "v" : "chr11_96597500"
  }, {
    "s" : 27347,
    "po" : 29754,
    "n" : "Yield",
    "v" : "91.57631359466222",
    "d" : "double"
  }, {
    "s" : 27347,
    "po" : 29754,
    "n" : "+Direct Regulation (%)",
    "v" : "100.0",
    "d" : "double"
  }, {
    "s" : 27347,
    "po" : 29754,
    "n" : "selected",
    "v" : "false",
    "d" : "boolean"
  }, {
    "s" : 27347,
    "po" : 29753,
    "n" : "degree.layout",
    "v" : "2",
    "d" : "integer"
  }, {
    "s" : 27347,
    "po" : 29753,
    "n" : "Matching.Attribute",
    "v" : [ "chr10_93007500" ],
    "d" : "list_of_string"
  }, {
    "s" : 27347,
    "po" : 29753,
    "n" : "Matching.Attribute.1",
    "v" : [ "chr10_93007500" ],
    "d" : "list_of_string"
  }, {
    "s" : 27347,
    "po" : 29753,
    "n" : "-Direct Regulation (%)",
    "v" : "0.0",
    "d" : "double"
  }, {
    "s" : 27347,
    "po" : 29753,
    "n" : "-Direct Regulation",
    "v" : "0",
    "d" : "integer"
  }, {
    "s" : 27347,
    "po" : 29753,
    "n" : "node_expression_state",
    "v" : "100.0",
    "d" : "double"
  }, {
    "s" : 27347,
    "po" : 29753,
    "n" : "+Direct Regulation",
    "v" : "1",
    "d" : "integer"
  }, {
    "s" : 27347,
    "po" : 29753,
    "n" : "time3 (log2)",
    "v" : "2.0",
    "d" : "double"
  }, {
    "s" : 27347,
    "po" : 29753,
    "n" : "Specificity",
    "v" : "100.0",
    "d" : "double"
  }, {
    "s" : 27347,
    "po" : 29753,
    "n" : "node_type",
    "v" : "-"
  }, {
    "s" : 27347,
    "po" : 29753,
    "n" : "time2 (log2)",
    "v" : "2.0",
    "d" : "double"
  }, {
    "s" : 27347,
    "po" : 29753,
    "n" : "first_DE_index",
    "v" : "2",
    "d" : "integer"
  }, {
    "s" : 27347,
    "po" : 29753,
    "n" : "time1 (log2)",
    "v" : "2.0",
    "d" : "double"
  }, {
    "s" : 27347,
    "po" : 29753,
    "n" : "first_DE_name",
    "v" : "time3 (log2)"
  }, {
    "s" : 27347,
    "po" : 29753,
    "n" : "name",
    "v" : "chr10_93007500"
  }, {
    "s" : 27347,
    "po" : 29753,
    "n" : "Yield",
    "v" : "0.08340283569641367",
    "d" : "double"
  }, {
    "s" : 27347,
    "po" : 29753,
    "n" : "+Direct Regulation (%)",
    "v" : "100.0",
    "d" : "double"
  }, {
    "s" : 27347,
    "po" : 29753,
    "n" : "selected",
    "v" : "false",
    "d" : "boolean"
  }, {
    "s" : 27347,
    "po" : 29752,
    "n" : "degree.layout",
    "v" : "4",
    "d" : "integer"
  }, {
    "s" : 27347,
    "po" : 29752,
    "n" : "Matching.Attribute",
    "v" : [ "chr11_96737500" ],
    "d" : "list_of_string"
  }, {
    "s" : 27347,
    "po" : 29752,
    "n" : "Matching.Attribute.1",
    "v" : [ "chr11_96737500" ],
    "d" : "list_of_string"
  }, {
    "s" : 27347,
    "po" : 29752,
    "n" : "-Direct Regulation (%)",
    "v" : "0.0",
    "d" : "double"
  }, {
    "s" : 27347,
    "po" : 29752,
    "n" : "-Direct Regulation",
    "v" : "0",
    "d" : "integer"
  }, {
    "s" : 27347,
    "po" : 29752,
    "n" : "node_expression_state",
    "v" : "50.0",
    "d" : "double"
  }, {
    "s" : 27347,
    "po" : 29752,
    "n" : "+Direct Regulation",
    "v" : "2",
    "d" : "integer"
  }, {
    "s" : 27347,
    "po" : 29752,
    "n" : "time3 (log2)",
    "v" : "2.0",
    "d" : "double"
  }, {
    "s" : 27347,
    "po" : 29752,
    "n" : "Specificity",
    "v" : "100.0",
    "d" : "double"
  }, {
    "s" : 27347,
    "po" : 29752,
    "n" : "node_type",
    "v" : "-"
  }, {
    "s" : 27347,
    "po" : 29752,
    "n" : "time2 (log2)",
    "v" : "2.0",
    "d" : "double"
  }, {
    "s" : 27347,
    "po" : 29752,
    "n" : "first_DE_index",
    "v" : "2",
    "d" : "integer"
  }, {
    "s" : 27347,
    "po" : 29752,
    "n" : "time1 (log2)",
    "v" : "2.0",
    "d" : "double"
  }, {
    "s" : 27347,
    "po" : 29752,
    "n" : "first_DE_name",
    "v" : "time3 (log2)"
  }, {
    "s" : 27347,
    "po" : 29752,
    "n" : "name",
    "v" : "chr11_96737500"
  }, {
    "s" : 27347,
    "po" : 29752,
    "n" : "Yield",
    "v" : "91.57631359466222",
    "d" : "double"
  }, {
    "s" : 27347,
    "po" : 29752,
    "n" : "+Direct Regulation (%)",
    "v" : "100.0",
    "d" : "double"
  }, {
    "s" : 27347,
    "po" : 29752,
    "n" : "selected",
    "v" : "false",
    "d" : "boolean"
  }, {
    "s" : 27347,
    "po" : 29751,
    "n" : "degree.layout",
    "v" : "4",
    "d" : "integer"
  }, {
    "s" : 27347,
    "po" : 29751,
    "n" : "Matching.Attribute",
    "v" : [ "chr10_94152500" ],
    "d" : "list_of_string"
  }, {
    "s" : 27347,
    "po" : 29751,
    "n" : "Matching.Attribute.1",
    "v" : [ "chr10_94152500" ],
    "d" : "list_of_string"
  }, {
    "s" : 27347,
    "po" : 29751,
    "n" : "-Direct Regulation (%)",
    "v" : "0.0",
    "d" : "double"
  }, {
    "s" : 27347,
    "po" : 29751,
    "n" : "-Direct Regulation",
    "v" : "0",
    "d" : "integer"
  }, {
    "s" : 27347,
    "po" : 29751,
    "n" : "node_expression_state",
    "v" : "100.0",
    "d" : "double"
  }, {
    "s" : 27347,
    "po" : 29751,
    "n" : "+Direct Regulation",
    "v" : "1",
    "d" : "integer"
  }, {
    "s" : 27347,
    "po" : 29751,
    "n" : "time3 (log2)",
    "v" : "2.0",
    "d" : "double"
  }, {
    "s" : 27347,
    "po" : 29751,
    "n" : "Specificity",
    "v" : "100.0",
    "d" : "double"
  }, {
    "s" : 27347,
    "po" : 29751,
    "n" : "node_type",
    "v" : "-"
  }, {
    "s" : 27347,
    "po" : 29751,
    "n" : "time2 (log2)",
    "v" : "2.0",
    "d" : "double"
  }, {
    "s" : 27347,
    "po" : 29751,
    "n" : "first_DE_index",
    "v" : "2",
    "d" : "integer"
  }, {
    "s" : 27347,
    "po" : 29751,
    "n" : "time1 (log2)",
    "v" : "2.0",
    "d" : "double"
  }, {
    "s" : 27347,
    "po" : 29751,
    "n" : "first_DE_name",
    "v" : "time3 (log2)"
  }, {
    "s" : 27347,
    "po" : 29751,
    "n" : "name",
    "v" : "chr10_94152500"
  }, {
    "s" : 27347,
    "po" : 29751,
    "n" : "Yield",
    "v" : "0.08340283569641367",
    "d" : "double"
  }, {
    "s" : 27347,
    "po" : 29751,
    "n" : "+Direct Regulation (%)",
    "v" : "100.0",
    "d" : "double"
  }, {
    "s" : 27347,
    "po" : 29751,
    "n" : "selected",
    "v" : "false",
    "d" : "boolean"
  }, {
    "s" : 27347,
    "po" : 29750,
    "n" : "degree.layout",
    "v" : "6",
    "d" : "integer"
  }, {
    "s" : 27347,
    "po" : 29750,
    "n" : "Matching.Attribute",
    "v" : [ "chr11_96397500" ],
    "d" : "list_of_string"
  }, {
    "s" : 27347,
    "po" : 29750,
    "n" : "Matching.Attribute.1",
    "v" : [ "chr11_96397500" ],
    "d" : "list_of_string"
  }, {
    "s" : 27347,
    "po" : 29750,
    "n" : "-Direct Regulation (%)",
    "v" : "0.0",
    "d" : "double"
  }, {
    "s" : 27347,
    "po" : 29750,
    "n" : "-Direct Regulation",
    "v" : "0",
    "d" : "integer"
  }, {
    "s" : 27347,
    "po" : 29750,
    "n" : "node_expression_state",
    "v" : "50.0",
    "d" : "double"
  }, {
    "s" : 27347,
    "po" : 29750,
    "n" : "+Direct Regulation",
    "v" : "5",
    "d" : "integer"
  }, {
    "s" : 27347,
    "po" : 29750,
    "n" : "time3 (log2)",
    "v" : "2.0",
    "d" : "double"
  }, {
    "s" : 27347,
    "po" : 29750,
    "n" : "Specificity",
    "v" : "100.0",
    "d" : "double"
  }, {
    "s" : 27347,
    "po" : 29750,
    "n" : "node_type",
    "v" : "-"
  }, {
    "s" : 27347,
    "po" : 29750,
    "n" : "time2 (log2)",
    "v" : "2.0",
    "d" : "double"
  }, {
    "s" : 27347,
    "po" : 29750,
    "n" : "first_DE_index",
    "v" : "2",
    "d" : "integer"
  }, {
    "s" : 27347,
    "po" : 29750,
    "n" : "time1 (log2)",
    "v" : "2.0",
    "d" : "double"
  }, {
    "s" : 27347,
    "po" : 29750,
    "n" : "first_DE_name",
    "v" : "time3 (log2)"
  }, {
    "s" : 27347,
    "po" : 29750,
    "n" : "name",
    "v" : "chr11_96397500"
  }, {
    "s" : 27347,
    "po" : 29750,
    "n" : "Yield",
    "v" : "91.57631359466222",
    "d" : "double"
  }, {
    "s" : 27347,
    "po" : 29750,
    "n" : "+Direct Regulation (%)",
    "v" : "100.0",
    "d" : "double"
  }, {
    "s" : 27347,
    "po" : 29750,
    "n" : "selected",
    "v" : "false",
    "d" : "boolean"
  }, {
    "s" : 27347,
    "po" : 29749,
    "n" : "degree.layout",
    "v" : "4",
    "d" : "integer"
  }, {
    "s" : 27347,
    "po" : 29749,
    "n" : "Matching.Attribute",
    "v" : [ "chrX_166232500" ],
    "d" : "list_of_string"
  }, {
    "s" : 27347,
    "po" : 29749,
    "n" : "Matching.Attribute.1",
    "v" : [ "chrX_166232500" ],
    "d" : "list_of_string"
  }, {
    "s" : 27347,
    "po" : 29749,
    "n" : "-Direct Regulation (%)",
    "v" : "0.0",
    "d" : "double"
  }, {
    "s" : 27347,
    "po" : 29749,
    "n" : "-Direct Regulation",
    "v" : "0",
    "d" : "integer"
  }, {
    "s" : 27347,
    "po" : 29749,
    "n" : "node_expression_state",
    "v" : "100.0",
    "d" : "double"
  }, {
    "s" : 27347,
    "po" : 29749,
    "n" : "+Direct Regulation",
    "v" : "1",
    "d" : "integer"
  }, {
    "s" : 27347,
    "po" : 29749,
    "n" : "time3 (log2)",
    "v" : "2.0",
    "d" : "double"
  }, {
    "s" : 27347,
    "po" : 29749,
    "n" : "Specificity",
    "v" : "100.0",
    "d" : "double"
  }, {
    "s" : 27347,
    "po" : 29749,
    "n" : "node_type",
    "v" : "-"
  }, {
    "s" : 27347,
    "po" : 29749,
    "n" : "time2 (log2)",
    "v" : "2.0",
    "d" : "double"
  }, {
    "s" : 27347,
    "po" : 29749,
    "n" : "first_DE_index",
    "v" : "2",
    "d" : "integer"
  }, {
    "s" : 27347,
    "po" : 29749,
    "n" : "time1 (log2)",
    "v" : "2.0",
    "d" : "double"
  }, {
    "s" : 27347,
    "po" : 29749,
    "n" : "first_DE_name",
    "v" : "time3 (log2)"
  }, {
    "s" : 27347,
    "po" : 29749,
    "n" : "name",
    "v" : "chrX_166232500"
  }, {
    "s" : 27347,
    "po" : 29749,
    "n" : "Yield",
    "v" : "0.08340283569641367",
    "d" : "double"
  }, {
    "s" : 27347,
    "po" : 29749,
    "n" : "+Direct Regulation (%)",
    "v" : "100.0",
    "d" : "double"
  }, {
    "s" : 27347,
    "po" : 29749,
    "n" : "selected",
    "v" : "false",
    "d" : "boolean"
  }, {
    "s" : 27347,
    "po" : 29748,
    "n" : "degree.layout",
    "v" : "4",
    "d" : "integer"
  }, {
    "s" : 27347,
    "po" : 29748,
    "n" : "Matching.Attribute",
    "v" : [ "chr11_96172500" ],
    "d" : "list_of_string"
  }, {
    "s" : 27347,
    "po" : 29748,
    "n" : "Matching.Attribute.1",
    "v" : [ "chr11_96172500" ],
    "d" : "list_of_string"
  }, {
    "s" : 27347,
    "po" : 29748,
    "n" : "-Direct Regulation (%)",
    "v" : "0.0",
    "d" : "double"
  }, {
    "s" : 27347,
    "po" : 29748,
    "n" : "-Direct Regulation",
    "v" : "0",
    "d" : "integer"
  }, {
    "s" : 27347,
    "po" : 29748,
    "n" : "node_expression_state",
    "v" : "50.0",
    "d" : "double"
  }, {
    "s" : 27347,
    "po" : 29748,
    "n" : "+Direct Regulation",
    "v" : "3",
    "d" : "integer"
  }, {
    "s" : 27347,
    "po" : 29748,
    "n" : "time3 (log2)",
    "v" : "2.0",
    "d" : "double"
  }, {
    "s" : 27347,
    "po" : 29748,
    "n" : "Specificity",
    "v" : "100.0",
    "d" : "double"
  }, {
    "s" : 27347,
    "po" : 29748,
    "n" : "node_type",
    "v" : "-"
  }, {
    "s" : 27347,
    "po" : 29748,
    "n" : "time2 (log2)",
    "v" : "2.0",
    "d" : "double"
  }, {
    "s" : 27347,
    "po" : 29748,
    "n" : "first_DE_index",
    "v" : "2",
    "d" : "integer"
  }, {
    "s" : 27347,
    "po" : 29748,
    "n" : "time1 (log2)",
    "v" : "2.0",
    "d" : "double"
  }, {
    "s" : 27347,
    "po" : 29748,
    "n" : "first_DE_name",
    "v" : "time3 (log2)"
  }, {
    "s" : 27347,
    "po" : 29748,
    "n" : "name",
    "v" : "chr11_96172500"
  }, {
    "s" : 27347,
    "po" : 29748,
    "n" : "Yield",
    "v" : "91.57631359466222",
    "d" : "double"
  }, {
    "s" : 27347,
    "po" : 29748,
    "n" : "+Direct Regulation (%)",
    "v" : "100.0",
    "d" : "double"
  }, {
    "s" : 27347,
    "po" : 29748,
    "n" : "selected",
    "v" : "false",
    "d" : "boolean"
  }, {
    "s" : 27347,
    "po" : 29747,
    "n" : "degree.layout",
    "v" : "6",
    "d" : "integer"
  }, {
    "s" : 27347,
    "po" : 29747,
    "n" : "Matching.Attribute",
    "v" : [ "chr11_96167500" ],
    "d" : "list_of_string"
  }, {
    "s" : 27347,
    "po" : 29747,
    "n" : "Matching.Attribute.1",
    "v" : [ "chr11_96167500" ],
    "d" : "list_of_string"
  }, {
    "s" : 27347,
    "po" : 29747,
    "n" : "-Direct Regulation (%)",
    "v" : "0.0",
    "d" : "double"
  }, {
    "s" : 27347,
    "po" : 29747,
    "n" : "-Direct Regulation",
    "v" : "0",
    "d" : "integer"
  }, {
    "s" : 27347,
    "po" : 29747,
    "n" : "node_expression_state",
    "v" : "50.0",
    "d" : "double"
  }, {
    "s" : 27347,
    "po" : 29747,
    "n" : "+Direct Regulation",
    "v" : "4",
    "d" : "integer"
  }, {
    "s" : 27347,
    "po" : 29747,
    "n" : "time3 (log2)",
    "v" : "2.0",
    "d" : "double"
  }, {
    "s" : 27347,
    "po" : 29747,
    "n" : "Specificity",
    "v" : "100.0",
    "d" : "double"
  }, {
    "s" : 27347,
    "po" : 29747,
    "n" : "node_type",
    "v" : "-"
  }, {
    "s" : 27347,
    "po" : 29747,
    "n" : "time2 (log2)",
    "v" : "2.0",
    "d" : "double"
  }, {
    "s" : 27347,
    "po" : 29747,
    "n" : "first_DE_index",
    "v" : "2",
    "d" : "integer"
  }, {
    "s" : 27347,
    "po" : 29747,
    "n" : "time1 (log2)",
    "v" : "2.0",
    "d" : "double"
  }, {
    "s" : 27347,
    "po" : 29747,
    "n" : "first_DE_name",
    "v" : "time3 (log2)"
  }, {
    "s" : 27347,
    "po" : 29747,
    "n" : "name",
    "v" : "chr11_96167500"
  }, {
    "s" : 27347,
    "po" : 29747,
    "n" : "Yield",
    "v" : "91.57631359466222",
    "d" : "double"
  }, {
    "s" : 27347,
    "po" : 29747,
    "n" : "+Direct Regulation (%)",
    "v" : "100.0",
    "d" : "double"
  }, {
    "s" : 27347,
    "po" : 29747,
    "n" : "selected",
    "v" : "false",
    "d" : "boolean"
  }, {
    "s" : 27347,
    "po" : 29746,
    "n" : "degree.layout",
    "v" : "2",
    "d" : "integer"
  }, {
    "s" : 27347,
    "po" : 29746,
    "n" : "Matching.Attribute",
    "v" : [ "chr10_94032500" ],
    "d" : "list_of_string"
  }, {
    "s" : 27347,
    "po" : 29746,
    "n" : "Matching.Attribute.1",
    "v" : [ "chr10_94032500" ],
    "d" : "list_of_string"
  }, {
    "s" : 27347,
    "po" : 29746,
    "n" : "-Direct Regulation (%)",
    "v" : "0.0",
    "d" : "double"
  }, {
    "s" : 27347,
    "po" : 29746,
    "n" : "-Direct Regulation",
    "v" : "0",
    "d" : "integer"
  }, {
    "s" : 27347,
    "po" : 29746,
    "n" : "node_expression_state",
    "v" : "100.0",
    "d" : "double"
  }, {
    "s" : 27347,
    "po" : 29746,
    "n" : "+Direct Regulation",
    "v" : "1",
    "d" : "integer"
  }, {
    "s" : 27347,
    "po" : 29746,
    "n" : "time3 (log2)",
    "v" : "2.0",
    "d" : "double"
  }, {
    "s" : 27347,
    "po" : 29746,
    "n" : "Specificity",
    "v" : "100.0",
    "d" : "double"
  }, {
    "s" : 27347,
    "po" : 29746,
    "n" : "node_type",
    "v" : "-"
  }, {
    "s" : 27347,
    "po" : 29746,
    "n" : "time2 (log2)",
    "v" : "2.0",
    "d" : "double"
  }, {
    "s" : 27347,
    "po" : 29746,
    "n" : "first_DE_index",
    "v" : "1",
    "d" : "integer"
  }, {
    "s" : 27347,
    "po" : 29746,
    "n" : "time1 (log2)",
    "v" : "2.0",
    "d" : "double"
  }, {
    "s" : 27347,
    "po" : 29746,
    "n" : "first_DE_name",
    "v" : "time2 (log2)"
  }, {
    "s" : 27347,
    "po" : 29746,
    "n" : "name",
    "v" : "chr10_94032500"
  }, {
    "s" : 27347,
    "po" : 29746,
    "n" : "Yield",
    "v" : "0.08340283569641367",
    "d" : "double"
  }, {
    "s" : 27347,
    "po" : 29746,
    "n" : "+Direct Regulation (%)",
    "v" : "100.0",
    "d" : "double"
  }, {
    "s" : 27347,
    "po" : 29746,
    "n" : "selected",
    "v" : "false",
    "d" : "boolean"
  }, {
    "s" : 27347,
    "po" : 29745,
    "n" : "degree.layout",
    "v" : "6",
    "d" : "integer"
  }, {
    "s" : 27347,
    "po" : 29745,
    "n" : "Matching.Attribute",
    "v" : [ "chr11_96267500" ],
    "d" : "list_of_string"
  }, {
    "s" : 27347,
    "po" : 29745,
    "n" : "Matching.Attribute.1",
    "v" : [ "chr11_96267500" ],
    "d" : "list_of_string"
  }, {
    "s" : 27347,
    "po" : 29745,
    "n" : "-Direct Regulation (%)",
    "v" : "0.0",
    "d" : "double"
  }, {
    "s" : 27347,
    "po" : 29745,
    "n" : "-Direct Regulation",
    "v" : "0",
    "d" : "integer"
  }, {
    "s" : 27347,
    "po" : 29745,
    "n" : "node_expression_state",
    "v" : "50.0",
    "d" : "double"
  }, {
    "s" : 27347,
    "po" : 29745,
    "n" : "+Direct Regulation",
    "v" : "4",
    "d" : "integer"
  }, {
    "s" : 27347,
    "po" : 29745,
    "n" : "time3 (log2)",
    "v" : "2.0",
    "d" : "double"
  }, {
    "s" : 27347,
    "po" : 29745,
    "n" : "Specificity",
    "v" : "100.0",
    "d" : "double"
  }, {
    "s" : 27347,
    "po" : 29745,
    "n" : "node_type",
    "v" : "-"
  }, {
    "s" : 27347,
    "po" : 29745,
    "n" : "time2 (log2)",
    "v" : "2.0",
    "d" : "double"
  }, {
    "s" : 27347,
    "po" : 29745,
    "n" : "first_DE_index",
    "v" : "2",
    "d" : "integer"
  }, {
    "s" : 27347,
    "po" : 29745,
    "n" : "time1 (log2)",
    "v" : "2.0",
    "d" : "double"
  }, {
    "s" : 27347,
    "po" : 29745,
    "n" : "first_DE_name",
    "v" : "time3 (log2)"
  }, {
    "s" : 27347,
    "po" : 29745,
    "n" : "name",
    "v" : "chr11_96267500"
  }, {
    "s" : 27347,
    "po" : 29745,
    "n" : "Yield",
    "v" : "91.57631359466222",
    "d" : "double"
  }, {
    "s" : 27347,
    "po" : 29745,
    "n" : "+Direct Regulation (%)",
    "v" : "100.0",
    "d" : "double"
  }, {
    "s" : 27347,
    "po" : 29745,
    "n" : "selected",
    "v" : "false",
    "d" : "boolean"
  }, {
    "s" : 27347,
    "po" : 29744,
    "n" : "degree.layout",
    "v" : "2",
    "d" : "integer"
  }, {
    "s" : 27347,
    "po" : 29744,
    "n" : "Matching.Attribute",
    "v" : [ "chr10_94092500" ],
    "d" : "list_of_string"
  }, {
    "s" : 27347,
    "po" : 29744,
    "n" : "Matching.Attribute.1",
    "v" : [ "chr10_94092500" ],
    "d" : "list_of_string"
  }, {
    "s" : 27347,
    "po" : 29744,
    "n" : "-Direct Regulation (%)",
    "v" : "0.0",
    "d" : "double"
  }, {
    "s" : 27347,
    "po" : 29744,
    "n" : "-Direct Regulation",
    "v" : "0",
    "d" : "integer"
  }, {
    "s" : 27347,
    "po" : 29744,
    "n" : "node_expression_state",
    "v" : "100.0",
    "d" : "double"
  }, {
    "s" : 27347,
    "po" : 29744,
    "n" : "+Direct Regulation",
    "v" : "1",
    "d" : "integer"
  }, {
    "s" : 27347,
    "po" : 29744,
    "n" : "time3 (log2)",
    "v" : "2.0",
    "d" : "double"
  }, {
    "s" : 27347,
    "po" : 29744,
    "n" : "Specificity",
    "v" : "100.0",
    "d" : "double"
  }, {
    "s" : 27347,
    "po" : 29744,
    "n" : "node_type",
    "v" : "-"
  }, {
    "s" : 27347,
    "po" : 29744,
    "n" : "time2 (log2)",
    "v" : "2.0",
    "d" : "double"
  }, {
    "s" : 27347,
    "po" : 29744,
    "n" : "first_DE_index",
    "v" : "1",
    "d" : "integer"
  }, {
    "s" : 27347,
    "po" : 29744,
    "n" : "time1 (log2)",
    "v" : "2.0",
    "d" : "double"
  }, {
    "s" : 27347,
    "po" : 29744,
    "n" : "first_DE_name",
    "v" : "time2 (log2)"
  }, {
    "s" : 27347,
    "po" : 29744,
    "n" : "name",
    "v" : "chr10_94092500"
  }, {
    "s" : 27347,
    "po" : 29744,
    "n" : "Yield",
    "v" : "0.08340283569641367",
    "d" : "double"
  }, {
    "s" : 27347,
    "po" : 29744,
    "n" : "+Direct Regulation (%)",
    "v" : "100.0",
    "d" : "double"
  }, {
    "s" : 27347,
    "po" : 29744,
    "n" : "selected",
    "v" : "false",
    "d" : "boolean"
  }, {
    "s" : 27347,
    "po" : 29743,
    "n" : "degree.layout",
    "v" : "2",
    "d" : "integer"
  }, {
    "s" : 27347,
    "po" : 29743,
    "n" : "Matching.Attribute",
    "v" : [ "chr11_96202500" ],
    "d" : "list_of_string"
  }, {
    "s" : 27347,
    "po" : 29743,
    "n" : "Matching.Attribute.1",
    "v" : [ "chr11_96202500" ],
    "d" : "list_of_string"
  }, {
    "s" : 27347,
    "po" : 29743,
    "n" : "-Direct Regulation (%)",
    "v" : "0.0",
    "d" : "double"
  }, {
    "s" : 27347,
    "po" : 29743,
    "n" : "-Direct Regulation",
    "v" : "0",
    "d" : "integer"
  }, {
    "s" : 27347,
    "po" : 29743,
    "n" : "node_expression_state",
    "v" : "50.0",
    "d" : "double"
  }, {
    "s" : 27347,
    "po" : 29743,
    "n" : "+Direct Regulation",
    "v" : "1",
    "d" : "integer"
  }, {
    "s" : 27347,
    "po" : 29743,
    "n" : "time3 (log2)",
    "v" : "2.0",
    "d" : "double"
  }, {
    "s" : 27347,
    "po" : 29743,
    "n" : "Specificity",
    "v" : "100.0",
    "d" : "double"
  }, {
    "s" : 27347,
    "po" : 29743,
    "n" : "node_type",
    "v" : "-"
  }, {
    "s" : 27347,
    "po" : 29743,
    "n" : "time2 (log2)",
    "v" : "2.0",
    "d" : "double"
  }, {
    "s" : 27347,
    "po" : 29743,
    "n" : "first_DE_index",
    "v" : "2",
    "d" : "integer"
  }, {
    "s" : 27347,
    "po" : 29743,
    "n" : "time1 (log2)",
    "v" : "2.0",
    "d" : "double"
  }, {
    "s" : 27347,
    "po" : 29743,
    "n" : "first_DE_name",
    "v" : "time3 (log2)"
  }, {
    "s" : 27347,
    "po" : 29743,
    "n" : "name",
    "v" : "chr11_96202500"
  }, {
    "s" : 27347,
    "po" : 29743,
    "n" : "Yield",
    "v" : "91.57631359466222",
    "d" : "double"
  }, {
    "s" : 27347,
    "po" : 29743,
    "n" : "+Direct Regulation (%)",
    "v" : "100.0",
    "d" : "double"
  }, {
    "s" : 27347,
    "po" : 29743,
    "n" : "selected",
    "v" : "false",
    "d" : "boolean"
  }, {
    "s" : 27347,
    "po" : 29742,
    "n" : "degree.layout",
    "v" : "3",
    "d" : "integer"
  }, {
    "s" : 27347,
    "po" : 29742,
    "n" : "Matching.Attribute",
    "v" : [ "chr10_94082500" ],
    "d" : "list_of_string"
  }, {
    "s" : 27347,
    "po" : 29742,
    "n" : "Matching.Attribute.1",
    "v" : [ "chr10_94082500" ],
    "d" : "list_of_string"
  }, {
    "s" : 27347,
    "po" : 29742,
    "n" : "-Direct Regulation (%)",
    "v" : "0.0",
    "d" : "double"
  }, {
    "s" : 27347,
    "po" : 29742,
    "n" : "-Direct Regulation",
    "v" : "0",
    "d" : "integer"
  }, {
    "s" : 27347,
    "po" : 29742,
    "n" : "node_expression_state",
    "v" : "100.0",
    "d" : "double"
  }, {
    "s" : 27347,
    "po" : 29742,
    "n" : "+Direct Regulation",
    "v" : "1",
    "d" : "integer"
  }, {
    "s" : 27347,
    "po" : 29742,
    "n" : "time3 (log2)",
    "v" : "2.0",
    "d" : "double"
  }, {
    "s" : 27347,
    "po" : 29742,
    "n" : "Specificity",
    "v" : "100.0",
    "d" : "double"
  }, {
    "s" : 27347,
    "po" : 29742,
    "n" : "node_type",
    "v" : "-"
  }, {
    "s" : 27347,
    "po" : 29742,
    "n" : "time2 (log2)",
    "v" : "2.0",
    "d" : "double"
  }, {
    "s" : 27347,
    "po" : 29742,
    "n" : "first_DE_index",
    "v" : "1",
    "d" : "integer"
  }, {
    "s" : 27347,
    "po" : 29742,
    "n" : "time1 (log2)",
    "v" : "2.0",
    "d" : "double"
  }, {
    "s" : 27347,
    "po" : 29742,
    "n" : "first_DE_name",
    "v" : "time2 (log2)"
  }, {
    "s" : 27347,
    "po" : 29742,
    "n" : "name",
    "v" : "chr10_94082500"
  }, {
    "s" : 27347,
    "po" : 29742,
    "n" : "Yield",
    "v" : "0.08340283569641367",
    "d" : "double"
  }, {
    "s" : 27347,
    "po" : 29742,
    "n" : "+Direct Regulation (%)",
    "v" : "100.0",
    "d" : "double"
  }, {
    "s" : 27347,
    "po" : 29742,
    "n" : "selected",
    "v" : "false",
    "d" : "boolean"
  }, {
    "s" : 27347,
    "po" : 29741,
    "n" : "degree.layout",
    "v" : "2",
    "d" : "integer"
  }, {
    "s" : 27347,
    "po" : 29741,
    "n" : "Matching.Attribute",
    "v" : [ "chrX_166327500" ],
    "d" : "list_of_string"
  }, {
    "s" : 27347,
    "po" : 29741,
    "n" : "Matching.Attribute.1",
    "v" : [ "chrX_166327500" ],
    "d" : "list_of_string"
  }, {
    "s" : 27347,
    "po" : 29741,
    "n" : "-Direct Regulation (%)",
    "v" : "0.0",
    "d" : "double"
  }, {
    "s" : 27347,
    "po" : 29741,
    "n" : "-Direct Regulation",
    "v" : "0",
    "d" : "integer"
  }, {
    "s" : 27347,
    "po" : 29741,
    "n" : "node_expression_state",
    "v" : "100.0",
    "d" : "double"
  }, {
    "s" : 27347,
    "po" : 29741,
    "n" : "+Direct Regulation",
    "v" : "1",
    "d" : "integer"
  }, {
    "s" : 27347,
    "po" : 29741,
    "n" : "time3 (log2)",
    "v" : "2.0",
    "d" : "double"
  }, {
    "s" : 27347,
    "po" : 29741,
    "n" : "Specificity",
    "v" : "100.0",
    "d" : "double"
  }, {
    "s" : 27347,
    "po" : 29741,
    "n" : "node_type",
    "v" : "-"
  }, {
    "s" : 27347,
    "po" : 29741,
    "n" : "time2 (log2)",
    "v" : "2.0",
    "d" : "double"
  }, {
    "s" : 27347,
    "po" : 29741,
    "n" : "first_DE_index",
    "v" : "2",
    "d" : "integer"
  }, {
    "s" : 27347,
    "po" : 29741,
    "n" : "time1 (log2)",
    "v" : "2.0",
    "d" : "double"
  }, {
    "s" : 27347,
    "po" : 29741,
    "n" : "first_DE_name",
    "v" : "time3 (log2)"
  }, {
    "s" : 27347,
    "po" : 29741,
    "n" : "name",
    "v" : "chrX_166327500"
  }, {
    "s" : 27347,
    "po" : 29741,
    "n" : "Yield",
    "v" : "0.08340283569641367",
    "d" : "double"
  }, {
    "s" : 27347,
    "po" : 29741,
    "n" : "+Direct Regulation (%)",
    "v" : "100.0",
    "d" : "double"
  }, {
    "s" : 27347,
    "po" : 29741,
    "n" : "selected",
    "v" : "false",
    "d" : "boolean"
  }, {
    "s" : 27347,
    "po" : 29740,
    "n" : "degree.layout",
    "v" : "2",
    "d" : "integer"
  }, {
    "s" : 27347,
    "po" : 29740,
    "n" : "Matching.Attribute",
    "v" : [ "chr10_94412500" ],
    "d" : "list_of_string"
  }, {
    "s" : 27347,
    "po" : 29740,
    "n" : "Matching.Attribute.1",
    "v" : [ "chr10_94412500" ],
    "d" : "list_of_string"
  }, {
    "s" : 27347,
    "po" : 29740,
    "n" : "-Direct Regulation (%)",
    "v" : "0.0",
    "d" : "double"
  }, {
    "s" : 27347,
    "po" : 29740,
    "n" : "-Direct Regulation",
    "v" : "0",
    "d" : "integer"
  }, {
    "s" : 27347,
    "po" : 29740,
    "n" : "node_expression_state",
    "v" : "100.0",
    "d" : "double"
  }, {
    "s" : 27347,
    "po" : 29740,
    "n" : "+Direct Regulation",
    "v" : "1",
    "d" : "integer"
  }, {
    "s" : 27347,
    "po" : 29740,
    "n" : "time3 (log2)",
    "v" : "2.0",
    "d" : "double"
  }, {
    "s" : 27347,
    "po" : 29740,
    "n" : "Specificity",
    "v" : "100.0",
    "d" : "double"
  }, {
    "s" : 27347,
    "po" : 29740,
    "n" : "node_type",
    "v" : "-"
  }, {
    "s" : 27347,
    "po" : 29740,
    "n" : "time2 (log2)",
    "v" : "2.0",
    "d" : "double"
  }, {
    "s" : 27347,
    "po" : 29740,
    "n" : "first_DE_index",
    "v" : "2",
    "d" : "integer"
  }, {
    "s" : 27347,
    "po" : 29740,
    "n" : "time1 (log2)",
    "v" : "2.0",
    "d" : "double"
  }, {
    "s" : 27347,
    "po" : 29740,
    "n" : "first_DE_name",
    "v" : "time3 (log2)"
  }, {
    "s" : 27347,
    "po" : 29740,
    "n" : "name",
    "v" : "chr10_94412500"
  }, {
    "s" : 27347,
    "po" : 29740,
    "n" : "Yield",
    "v" : "0.08340283569641367",
    "d" : "double"
  }, {
    "s" : 27347,
    "po" : 29740,
    "n" : "+Direct Regulation (%)",
    "v" : "100.0",
    "d" : "double"
  }, {
    "s" : 27347,
    "po" : 29740,
    "n" : "selected",
    "v" : "false",
    "d" : "boolean"
  }, {
    "s" : 27347,
    "po" : 29739,
    "n" : "degree.layout",
    "v" : "3",
    "d" : "integer"
  }, {
    "s" : 27347,
    "po" : 29739,
    "n" : "Matching.Attribute",
    "v" : [ "chr11_96617500" ],
    "d" : "list_of_string"
  }, {
    "s" : 27347,
    "po" : 29739,
    "n" : "Matching.Attribute.1",
    "v" : [ "chr11_96617500" ],
    "d" : "list_of_string"
  }, {
    "s" : 27347,
    "po" : 29739,
    "n" : "-Direct Regulation (%)",
    "v" : "0.0",
    "d" : "double"
  }, {
    "s" : 27347,
    "po" : 29739,
    "n" : "-Direct Regulation",
    "v" : "0",
    "d" : "integer"
  }, {
    "s" : 27347,
    "po" : 29739,
    "n" : "node_expression_state",
    "v" : "50.0",
    "d" : "double"
  }, {
    "s" : 27347,
    "po" : 29739,
    "n" : "+Direct Regulation",
    "v" : "2",
    "d" : "integer"
  }, {
    "s" : 27347,
    "po" : 29739,
    "n" : "time3 (log2)",
    "v" : "2.0",
    "d" : "double"
  }, {
    "s" : 27347,
    "po" : 29739,
    "n" : "Specificity",
    "v" : "100.0",
    "d" : "double"
  }, {
    "s" : 27347,
    "po" : 29739,
    "n" : "node_type",
    "v" : "-"
  }, {
    "s" : 27347,
    "po" : 29739,
    "n" : "time2 (log2)",
    "v" : "2.0",
    "d" : "double"
  }, {
    "s" : 27347,
    "po" : 29739,
    "n" : "first_DE_index",
    "v" : "1",
    "d" : "integer"
  }, {
    "s" : 27347,
    "po" : 29739,
    "n" : "time1 (log2)",
    "v" : "2.0",
    "d" : "double"
  }, {
    "s" : 27347,
    "po" : 29739,
    "n" : "first_DE_name",
    "v" : "time2 (log2)"
  }, {
    "s" : 27347,
    "po" : 29739,
    "n" : "name",
    "v" : "chr11_96617500"
  }, {
    "s" : 27347,
    "po" : 29739,
    "n" : "Yield",
    "v" : "91.57631359466222",
    "d" : "double"
  }, {
    "s" : 27347,
    "po" : 29739,
    "n" : "+Direct Regulation (%)",
    "v" : "100.0",
    "d" : "double"
  }, {
    "s" : 27347,
    "po" : 29739,
    "n" : "selected",
    "v" : "false",
    "d" : "boolean"
  }, {
    "s" : 27347,
    "po" : 29738,
    "n" : "degree.layout",
    "v" : "2",
    "d" : "integer"
  }, {
    "s" : 27347,
    "po" : 29738,
    "n" : "Matching.Attribute",
    "v" : [ "chrX_166262500" ],
    "d" : "list_of_string"
  }, {
    "s" : 27347,
    "po" : 29738,
    "n" : "Matching.Attribute.1",
    "v" : [ "chrX_166262500" ],
    "d" : "list_of_string"
  }, {
    "s" : 27347,
    "po" : 29738,
    "n" : "-Direct Regulation (%)",
    "v" : "0.0",
    "d" : "double"
  }, {
    "s" : 27347,
    "po" : 29738,
    "n" : "-Direct Regulation",
    "v" : "0",
    "d" : "integer"
  }, {
    "s" : 27347,
    "po" : 29738,
    "n" : "node_expression_state",
    "v" : "100.0",
    "d" : "double"
  }, {
    "s" : 27347,
    "po" : 29738,
    "n" : "+Direct Regulation",
    "v" : "1",
    "d" : "integer"
  }, {
    "s" : 27347,
    "po" : 29738,
    "n" : "time3 (log2)",
    "v" : "2.0",
    "d" : "double"
  }, {
    "s" : 27347,
    "po" : 29738,
    "n" : "Specificity",
    "v" : "100.0",
    "d" : "double"
  }, {
    "s" : 27347,
    "po" : 29738,
    "n" : "node_type",
    "v" : "-"
  }, {
    "s" : 27347,
    "po" : 29738,
    "n" : "time2 (log2)",
    "v" : "2.0",
    "d" : "double"
  }, {
    "s" : 27347,
    "po" : 29738,
    "n" : "first_DE_index",
    "v" : "2",
    "d" : "integer"
  }, {
    "s" : 27347,
    "po" : 29738,
    "n" : "time1 (log2)",
    "v" : "2.0",
    "d" : "double"
  }, {
    "s" : 27347,
    "po" : 29738,
    "n" : "first_DE_name",
    "v" : "time3 (log2)"
  }, {
    "s" : 27347,
    "po" : 29738,
    "n" : "name",
    "v" : "chrX_166262500"
  }, {
    "s" : 27347,
    "po" : 29738,
    "n" : "Yield",
    "v" : "0.08340283569641367",
    "d" : "double"
  }, {
    "s" : 27347,
    "po" : 29738,
    "n" : "+Direct Regulation (%)",
    "v" : "100.0",
    "d" : "double"
  }, {
    "s" : 27347,
    "po" : 29738,
    "n" : "selected",
    "v" : "false",
    "d" : "boolean"
  }, {
    "s" : 27347,
    "po" : 29737,
    "n" : "degree.layout",
    "v" : "6",
    "d" : "integer"
  }, {
    "s" : 27347,
    "po" : 29737,
    "n" : "Matching.Attribute",
    "v" : [ "chr11_96507500" ],
    "d" : "list_of_string"
  }, {
    "s" : 27347,
    "po" : 29737,
    "n" : "Matching.Attribute.1",
    "v" : [ "chr11_96507500" ],
    "d" : "list_of_string"
  }, {
    "s" : 27347,
    "po" : 29737,
    "n" : "-Direct Regulation (%)",
    "v" : "0.0",
    "d" : "double"
  }, {
    "s" : 27347,
    "po" : 29737,
    "n" : "-Direct Regulation",
    "v" : "0",
    "d" : "integer"
  }, {
    "s" : 27347,
    "po" : 29737,
    "n" : "node_expression_state",
    "v" : "50.0",
    "d" : "double"
  }, {
    "s" : 27347,
    "po" : 29737,
    "n" : "+Direct Regulation",
    "v" : "5",
    "d" : "integer"
  }, {
    "s" : 27347,
    "po" : 29737,
    "n" : "time3 (log2)",
    "v" : "2.0",
    "d" : "double"
  }, {
    "s" : 27347,
    "po" : 29737,
    "n" : "Specificity",
    "v" : "100.0",
    "d" : "double"
  }, {
    "s" : 27347,
    "po" : 29737,
    "n" : "node_type",
    "v" : "-"
  }, {
    "s" : 27347,
    "po" : 29737,
    "n" : "time2 (log2)",
    "v" : "2.0",
    "d" : "double"
  }, {
    "s" : 27347,
    "po" : 29737,
    "n" : "first_DE_index",
    "v" : "2",
    "d" : "integer"
  }, {
    "s" : 27347,
    "po" : 29737,
    "n" : "time1 (log2)",
    "v" : "2.0",
    "d" : "double"
  }, {
    "s" : 27347,
    "po" : 29737,
    "n" : "first_DE_name",
    "v" : "time3 (log2)"
  }, {
    "s" : 27347,
    "po" : 29737,
    "n" : "name",
    "v" : "chr11_96507500"
  }, {
    "s" : 27347,
    "po" : 29737,
    "n" : "Yield",
    "v" : "91.57631359466222",
    "d" : "double"
  }, {
    "s" : 27347,
    "po" : 29737,
    "n" : "+Direct Regulation (%)",
    "v" : "100.0",
    "d" : "double"
  }, {
    "s" : 27347,
    "po" : 29737,
    "n" : "selected",
    "v" : "false",
    "d" : "boolean"
  }, {
    "s" : 27347,
    "po" : 29736,
    "n" : "degree.layout",
    "v" : "3",
    "d" : "integer"
  }, {
    "s" : 27347,
    "po" : 29736,
    "n" : "Matching.Attribute",
    "v" : [ "chr5_12502500" ],
    "d" : "list_of_string"
  }, {
    "s" : 27347,
    "po" : 29736,
    "n" : "Matching.Attribute.1",
    "v" : [ "chr5_12502500" ],
    "d" : "list_of_string"
  }, {
    "s" : 27347,
    "po" : 29736,
    "n" : "-Direct Regulation (%)",
    "v" : "0.0",
    "d" : "double"
  }, {
    "s" : 27347,
    "po" : 29736,
    "n" : "-Direct Regulation",
    "v" : "0",
    "d" : "integer"
  }, {
    "s" : 27347,
    "po" : 29736,
    "n" : "node_expression_state",
    "v" : "100.0",
    "d" : "double"
  }, {
    "s" : 27347,
    "po" : 29736,
    "n" : "+Direct Regulation",
    "v" : "1",
    "d" : "integer"
  }, {
    "s" : 27347,
    "po" : 29736,
    "n" : "time3 (log2)",
    "v" : "2.0",
    "d" : "double"
  }, {
    "s" : 27347,
    "po" : 29736,
    "n" : "Specificity",
    "v" : "100.0",
    "d" : "double"
  }, {
    "s" : 27347,
    "po" : 29736,
    "n" : "node_type",
    "v" : "-"
  }, {
    "s" : 27347,
    "po" : 29736,
    "n" : "time2 (log2)",
    "v" : "2.0",
    "d" : "double"
  }, {
    "s" : 27347,
    "po" : 29736,
    "n" : "first_DE_index",
    "v" : "2",
    "d" : "integer"
  }, {
    "s" : 27347,
    "po" : 29736,
    "n" : "time1 (log2)",
    "v" : "2.0",
    "d" : "double"
  }, {
    "s" : 27347,
    "po" : 29736,
    "n" : "first_DE_name",
    "v" : "time3 (log2)"
  }, {
    "s" : 27347,
    "po" : 29736,
    "n" : "name",
    "v" : "chr5_12502500"
  }, {
    "s" : 27347,
    "po" : 29736,
    "n" : "Yield",
    "v" : "0.08340283569641367",
    "d" : "double"
  }, {
    "s" : 27347,
    "po" : 29736,
    "n" : "+Direct Regulation (%)",
    "v" : "100.0",
    "d" : "double"
  }, {
    "s" : 27347,
    "po" : 29736,
    "n" : "selected",
    "v" : "false",
    "d" : "boolean"
  }, {
    "s" : 27347,
    "po" : 29735,
    "n" : "degree.layout",
    "v" : "5",
    "d" : "integer"
  }, {
    "s" : 27347,
    "po" : 29735,
    "n" : "Matching.Attribute",
    "v" : [ "chr11_96482500" ],
    "d" : "list_of_string"
  }, {
    "s" : 27347,
    "po" : 29735,
    "n" : "Matching.Attribute.1",
    "v" : [ "chr11_96482500" ],
    "d" : "list_of_string"
  }, {
    "s" : 27347,
    "po" : 29735,
    "n" : "-Direct Regulation (%)",
    "v" : "0.0",
    "d" : "double"
  }, {
    "s" : 27347,
    "po" : 29735,
    "n" : "-Direct Regulation",
    "v" : "0",
    "d" : "integer"
  }, {
    "s" : 27347,
    "po" : 29735,
    "n" : "node_expression_state",
    "v" : "50.0",
    "d" : "double"
  }, {
    "s" : 27347,
    "po" : 29735,
    "n" : "+Direct Regulation",
    "v" : "4",
    "d" : "integer"
  }, {
    "s" : 27347,
    "po" : 29735,
    "n" : "time3 (log2)",
    "v" : "2.0",
    "d" : "double"
  }, {
    "s" : 27347,
    "po" : 29735,
    "n" : "Specificity",
    "v" : "100.0",
    "d" : "double"
  }, {
    "s" : 27347,
    "po" : 29735,
    "n" : "node_type",
    "v" : "-"
  }, {
    "s" : 27347,
    "po" : 29735,
    "n" : "time2 (log2)",
    "v" : "2.0",
    "d" : "double"
  }, {
    "s" : 27347,
    "po" : 29735,
    "n" : "first_DE_index",
    "v" : "2",
    "d" : "integer"
  }, {
    "s" : 27347,
    "po" : 29735,
    "n" : "time1 (log2)",
    "v" : "2.0",
    "d" : "double"
  }, {
    "s" : 27347,
    "po" : 29735,
    "n" : "first_DE_name",
    "v" : "time3 (log2)"
  }, {
    "s" : 27347,
    "po" : 29735,
    "n" : "name",
    "v" : "chr11_96482500"
  }, {
    "s" : 27347,
    "po" : 29735,
    "n" : "Yield",
    "v" : "91.57631359466222",
    "d" : "double"
  }, {
    "s" : 27347,
    "po" : 29735,
    "n" : "+Direct Regulation (%)",
    "v" : "100.0",
    "d" : "double"
  }, {
    "s" : 27347,
    "po" : 29735,
    "n" : "selected",
    "v" : "false",
    "d" : "boolean"
  }, {
    "s" : 27347,
    "po" : 29734,
    "n" : "degree.layout",
    "v" : "4",
    "d" : "integer"
  }, {
    "s" : 27347,
    "po" : 29734,
    "n" : "Matching.Attribute",
    "v" : [ "chr10_94272500" ],
    "d" : "list_of_string"
  }, {
    "s" : 27347,
    "po" : 29734,
    "n" : "Matching.Attribute.1",
    "v" : [ "chr10_94272500" ],
    "d" : "list_of_string"
  }, {
    "s" : 27347,
    "po" : 29734,
    "n" : "-Direct Regulation (%)",
    "v" : "0.0",
    "d" : "double"
  }, {
    "s" : 27347,
    "po" : 29734,
    "n" : "-Direct Regulation",
    "v" : "0",
    "d" : "integer"
  }, {
    "s" : 27347,
    "po" : 29734,
    "n" : "node_expression_state",
    "v" : "100.0",
    "d" : "double"
  }, {
    "s" : 27347,
    "po" : 29734,
    "n" : "+Direct Regulation",
    "v" : "1",
    "d" : "integer"
  }, {
    "s" : 27347,
    "po" : 29734,
    "n" : "time3 (log2)",
    "v" : "2.0",
    "d" : "double"
  }, {
    "s" : 27347,
    "po" : 29734,
    "n" : "Specificity",
    "v" : "100.0",
    "d" : "double"
  }, {
    "s" : 27347,
    "po" : 29734,
    "n" : "node_type",
    "v" : "-"
  }, {
    "s" : 27347,
    "po" : 29734,
    "n" : "time2 (log2)",
    "v" : "2.0",
    "d" : "double"
  }, {
    "s" : 27347,
    "po" : 29734,
    "n" : "first_DE_index",
    "v" : "2",
    "d" : "integer"
  }, {
    "s" : 27347,
    "po" : 29734,
    "n" : "time1 (log2)",
    "v" : "2.0",
    "d" : "double"
  }, {
    "s" : 27347,
    "po" : 29734,
    "n" : "first_DE_name",
    "v" : "time3 (log2)"
  }, {
    "s" : 27347,
    "po" : 29734,
    "n" : "name",
    "v" : "chr10_94272500"
  }, {
    "s" : 27347,
    "po" : 29734,
    "n" : "Yield",
    "v" : "0.08340283569641367",
    "d" : "double"
  }, {
    "s" : 27347,
    "po" : 29734,
    "n" : "+Direct Regulation (%)",
    "v" : "100.0",
    "d" : "double"
  }, {
    "s" : 27347,
    "po" : 29734,
    "n" : "selected",
    "v" : "false",
    "d" : "boolean"
  }, {
    "s" : 27347,
    "po" : 29733,
    "n" : "degree.layout",
    "v" : "4",
    "d" : "integer"
  }, {
    "s" : 27347,
    "po" : 29733,
    "n" : "Matching.Attribute",
    "v" : [ "chr11_96277500" ],
    "d" : "list_of_string"
  }, {
    "s" : 27347,
    "po" : 29733,
    "n" : "Matching.Attribute.1",
    "v" : [ "chr11_96277500" ],
    "d" : "list_of_string"
  }, {
    "s" : 27347,
    "po" : 29733,
    "n" : "-Direct Regulation (%)",
    "v" : "0.0",
    "d" : "double"
  }, {
    "s" : 27347,
    "po" : 29733,
    "n" : "-Direct Regulation",
    "v" : "0",
    "d" : "integer"
  }, {
    "s" : 27347,
    "po" : 29733,
    "n" : "node_expression_state",
    "v" : "50.0",
    "d" : "double"
  }, {
    "s" : 27347,
    "po" : 29733,
    "n" : "+Direct Regulation",
    "v" : "2",
    "d" : "integer"
  }, {
    "s" : 27347,
    "po" : 29733,
    "n" : "time3 (log2)",
    "v" : "2.0",
    "d" : "double"
  }, {
    "s" : 27347,
    "po" : 29733,
    "n" : "Specificity",
    "v" : "100.0",
    "d" : "double"
  }, {
    "s" : 27347,
    "po" : 29733,
    "n" : "node_type",
    "v" : "-"
  }, {
    "s" : 27347,
    "po" : 29733,
    "n" : "time2 (log2)",
    "v" : "2.0",
    "d" : "double"
  }, {
    "s" : 27347,
    "po" : 29733,
    "n" : "first_DE_index",
    "v" : "1",
    "d" : "integer"
  }, {
    "s" : 27347,
    "po" : 29733,
    "n" : "time1 (log2)",
    "v" : "2.0",
    "d" : "double"
  }, {
    "s" : 27347,
    "po" : 29733,
    "n" : "first_DE_name",
    "v" : "time2 (log2)"
  }, {
    "s" : 27347,
    "po" : 29733,
    "n" : "name",
    "v" : "chr11_96277500"
  }, {
    "s" : 27347,
    "po" : 29733,
    "n" : "Yield",
    "v" : "91.57631359466222",
    "d" : "double"
  }, {
    "s" : 27347,
    "po" : 29733,
    "n" : "+Direct Regulation (%)",
    "v" : "100.0",
    "d" : "double"
  }, {
    "s" : 27347,
    "po" : 29733,
    "n" : "selected",
    "v" : "false",
    "d" : "boolean"
  }, {
    "s" : 27347,
    "po" : 29732,
    "n" : "degree.layout",
    "v" : "5",
    "d" : "integer"
  }, {
    "s" : 27347,
    "po" : 29732,
    "n" : "Matching.Attribute",
    "v" : [ "chr11_96257500" ],
    "d" : "list_of_string"
  }, {
    "s" : 27347,
    "po" : 29732,
    "n" : "Matching.Attribute.1",
    "v" : [ "chr11_96257500" ],
    "d" : "list_of_string"
  }, {
    "s" : 27347,
    "po" : 29732,
    "n" : "-Direct Regulation (%)",
    "v" : "0.0",
    "d" : "double"
  }, {
    "s" : 27347,
    "po" : 29732,
    "n" : "-Direct Regulation",
    "v" : "0",
    "d" : "integer"
  }, {
    "s" : 27347,
    "po" : 29732,
    "n" : "node_expression_state",
    "v" : "50.0",
    "d" : "double"
  }, {
    "s" : 27347,
    "po" : 29732,
    "n" : "+Direct Regulation",
    "v" : "3",
    "d" : "integer"
  }, {
    "s" : 27347,
    "po" : 29732,
    "n" : "time3 (log2)",
    "v" : "2.0",
    "d" : "double"
  }, {
    "s" : 27347,
    "po" : 29732,
    "n" : "Specificity",
    "v" : "100.0",
    "d" : "double"
  }, {
    "s" : 27347,
    "po" : 29732,
    "n" : "node_type",
    "v" : "-"
  }, {
    "s" : 27347,
    "po" : 29732,
    "n" : "time2 (log2)",
    "v" : "2.0",
    "d" : "double"
  }, {
    "s" : 27347,
    "po" : 29732,
    "n" : "first_DE_index",
    "v" : "1",
    "d" : "integer"
  }, {
    "s" : 27347,
    "po" : 29732,
    "n" : "time1 (log2)",
    "v" : "2.0",
    "d" : "double"
  }, {
    "s" : 27347,
    "po" : 29732,
    "n" : "first_DE_name",
    "v" : "time2 (log2)"
  }, {
    "s" : 27347,
    "po" : 29732,
    "n" : "name",
    "v" : "chr11_96257500"
  }, {
    "s" : 27347,
    "po" : 29732,
    "n" : "Yield",
    "v" : "91.57631359466222",
    "d" : "double"
  }, {
    "s" : 27347,
    "po" : 29732,
    "n" : "+Direct Regulation (%)",
    "v" : "100.0",
    "d" : "double"
  }, {
    "s" : 27347,
    "po" : 29732,
    "n" : "selected",
    "v" : "false",
    "d" : "boolean"
  }, {
    "s" : 27347,
    "po" : 29731,
    "n" : "degree.layout",
    "v" : "7",
    "d" : "integer"
  }, {
    "s" : 27347,
    "po" : 29731,
    "n" : "Matching.Attribute",
    "v" : [ "chr11_96722500" ],
    "d" : "list_of_string"
  }, {
    "s" : 27347,
    "po" : 29731,
    "n" : "Matching.Attribute.1",
    "v" : [ "chr11_96722500" ],
    "d" : "list_of_string"
  }, {
    "s" : 27347,
    "po" : 29731,
    "n" : "-Direct Regulation (%)",
    "v" : "0.0",
    "d" : "double"
  }, {
    "s" : 27347,
    "po" : 29731,
    "n" : "-Direct Regulation",
    "v" : "0",
    "d" : "integer"
  }, {
    "s" : 27347,
    "po" : 29731,
    "n" : "node_expression_state",
    "v" : "100.0",
    "d" : "double"
  }, {
    "s" : 27347,
    "po" : 29731,
    "n" : "+Direct Regulation",
    "v" : "1",
    "d" : "integer"
  }, {
    "s" : 27347,
    "po" : 29731,
    "n" : "time3 (log2)",
    "v" : "2.0",
    "d" : "double"
  }, {
    "s" : 27347,
    "po" : 29731,
    "n" : "Specificity",
    "v" : "100.0",
    "d" : "double"
  }, {
    "s" : 27347,
    "po" : 29731,
    "n" : "node_type",
    "v" : "-"
  }, {
    "s" : 27347,
    "po" : 29731,
    "n" : "time2 (log2)",
    "v" : "2.0",
    "d" : "double"
  }, {
    "s" : 27347,
    "po" : 29731,
    "n" : "first_DE_index",
    "v" : "1",
    "d" : "integer"
  }, {
    "s" : 27347,
    "po" : 29731,
    "n" : "time1 (log2)",
    "v" : "2.0",
    "d" : "double"
  }, {
    "s" : 27347,
    "po" : 29731,
    "n" : "first_DE_name",
    "v" : "time2 (log2)"
  }, {
    "s" : 27347,
    "po" : 29731,
    "n" : "name",
    "v" : "chr11_96722500"
  }, {
    "s" : 27347,
    "po" : 29731,
    "n" : "Yield",
    "v" : "0.08340283569641367",
    "d" : "double"
  }, {
    "s" : 27347,
    "po" : 29731,
    "n" : "+Direct Regulation (%)",
    "v" : "100.0",
    "d" : "double"
  }, {
    "s" : 27347,
    "po" : 29731,
    "n" : "selected",
    "v" : "false",
    "d" : "boolean"
  }, {
    "s" : 27347,
    "po" : 29730,
    "n" : "degree.layout",
    "v" : "2",
    "d" : "integer"
  }, {
    "s" : 27347,
    "po" : 29730,
    "n" : "Matching.Attribute",
    "v" : [ "chrX_166342500" ],
    "d" : "list_of_string"
  }, {
    "s" : 27347,
    "po" : 29730,
    "n" : "Matching.Attribute.1",
    "v" : [ "chrX_166342500" ],
    "d" : "list_of_string"
  }, {
    "s" : 27347,
    "po" : 29730,
    "n" : "-Direct Regulation (%)",
    "v" : "0.0",
    "d" : "double"
  }, {
    "s" : 27347,
    "po" : 29730,
    "n" : "-Direct Regulation",
    "v" : "0",
    "d" : "integer"
  }, {
    "s" : 27347,
    "po" : 29730,
    "n" : "node_expression_state",
    "v" : "100.0",
    "d" : "double"
  }, {
    "s" : 27347,
    "po" : 29730,
    "n" : "+Direct Regulation",
    "v" : "1",
    "d" : "integer"
  }, {
    "s" : 27347,
    "po" : 29730,
    "n" : "time3 (log2)",
    "v" : "2.0",
    "d" : "double"
  }, {
    "s" : 27347,
    "po" : 29730,
    "n" : "Specificity",
    "v" : "100.0",
    "d" : "double"
  }, {
    "s" : 27347,
    "po" : 29730,
    "n" : "node_type",
    "v" : "-"
  }, {
    "s" : 27347,
    "po" : 29730,
    "n" : "time2 (log2)",
    "v" : "2.0",
    "d" : "double"
  }, {
    "s" : 27347,
    "po" : 29730,
    "n" : "first_DE_index",
    "v" : "2",
    "d" : "integer"
  }, {
    "s" : 27347,
    "po" : 29730,
    "n" : "time1 (log2)",
    "v" : "2.0",
    "d" : "double"
  }, {
    "s" : 27347,
    "po" : 29730,
    "n" : "first_DE_name",
    "v" : "time3 (log2)"
  }, {
    "s" : 27347,
    "po" : 29730,
    "n" : "name",
    "v" : "chrX_166342500"
  }, {
    "s" : 27347,
    "po" : 29730,
    "n" : "Yield",
    "v" : "0.08340283569641367",
    "d" : "double"
  }, {
    "s" : 27347,
    "po" : 29730,
    "n" : "+Direct Regulation (%)",
    "v" : "100.0",
    "d" : "double"
  }, {
    "s" : 27347,
    "po" : 29730,
    "n" : "selected",
    "v" : "false",
    "d" : "boolean"
  }, {
    "s" : 27347,
    "po" : 29729,
    "n" : "degree.layout",
    "v" : "6",
    "d" : "integer"
  }, {
    "s" : 27347,
    "po" : 29729,
    "n" : "Matching.Attribute",
    "v" : [ "chr17_75267500" ],
    "d" : "list_of_string"
  }, {
    "s" : 27347,
    "po" : 29729,
    "n" : "Matching.Attribute.1",
    "v" : [ "chr17_75267500" ],
    "d" : "list_of_string"
  }, {
    "s" : 27347,
    "po" : 29729,
    "n" : "-Direct Regulation (%)",
    "v" : "0.0",
    "d" : "double"
  }, {
    "s" : 27347,
    "po" : 29729,
    "n" : "-Direct Regulation",
    "v" : "0",
    "d" : "integer"
  }, {
    "s" : 27347,
    "po" : 29729,
    "n" : "node_expression_state",
    "v" : "100.0",
    "d" : "double"
  }, {
    "s" : 27347,
    "po" : 29729,
    "n" : "+Direct Regulation",
    "v" : "1",
    "d" : "integer"
  }, {
    "s" : 27347,
    "po" : 29729,
    "n" : "time3 (log2)",
    "v" : "2.0",
    "d" : "double"
  }, {
    "s" : 27347,
    "po" : 29729,
    "n" : "Specificity",
    "v" : "100.0",
    "d" : "double"
  }, {
    "s" : 27347,
    "po" : 29729,
    "n" : "node_type",
    "v" : "-"
  }, {
    "s" : 27347,
    "po" : 29729,
    "n" : "time2 (log2)",
    "v" : "2.0",
    "d" : "double"
  }, {
    "s" : 27347,
    "po" : 29729,
    "n" : "first_DE_index",
    "v" : "2",
    "d" : "integer"
  }, {
    "s" : 27347,
    "po" : 29729,
    "n" : "time1 (log2)",
    "v" : "2.0",
    "d" : "double"
  }, {
    "s" : 27347,
    "po" : 29729,
    "n" : "first_DE_name",
    "v" : "time3 (log2)"
  }, {
    "s" : 27347,
    "po" : 29729,
    "n" : "name",
    "v" : "chr17_75267500"
  }, {
    "s" : 27347,
    "po" : 29729,
    "n" : "Yield",
    "v" : "0.08340283569641367",
    "d" : "double"
  }, {
    "s" : 27347,
    "po" : 29729,
    "n" : "+Direct Regulation (%)",
    "v" : "100.0",
    "d" : "double"
  }, {
    "s" : 27347,
    "po" : 29729,
    "n" : "selected",
    "v" : "false",
    "d" : "boolean"
  }, {
    "s" : 27347,
    "po" : 29728,
    "n" : "degree.layout",
    "v" : "2",
    "d" : "integer"
  }, {
    "s" : 27347,
    "po" : 29728,
    "n" : "Matching.Attribute",
    "v" : [ "chr17_75262500" ],
    "d" : "list_of_string"
  }, {
    "s" : 27347,
    "po" : 29728,
    "n" : "Matching.Attribute.1",
    "v" : [ "chr17_75262500" ],
    "d" : "list_of_string"
  }, {
    "s" : 27347,
    "po" : 29728,
    "n" : "-Direct Regulation (%)",
    "v" : "0.0",
    "d" : "double"
  }, {
    "s" : 27347,
    "po" : 29728,
    "n" : "-Direct Regulation",
    "v" : "0",
    "d" : "integer"
  }, {
    "s" : 27347,
    "po" : 29728,
    "n" : "node_expression_state",
    "v" : "100.0",
    "d" : "double"
  }, {
    "s" : 27347,
    "po" : 29728,
    "n" : "+Direct Regulation",
    "v" : "1",
    "d" : "integer"
  }, {
    "s" : 27347,
    "po" : 29728,
    "n" : "time3 (log2)",
    "v" : "2.0",
    "d" : "double"
  }, {
    "s" : 27347,
    "po" : 29728,
    "n" : "Specificity",
    "v" : "100.0",
    "d" : "double"
  }, {
    "s" : 27347,
    "po" : 29728,
    "n" : "node_type",
    "v" : "-"
  }, {
    "s" : 27347,
    "po" : 29728,
    "n" : "time2 (log2)",
    "v" : "2.0",
    "d" : "double"
  }, {
    "s" : 27347,
    "po" : 29728,
    "n" : "first_DE_index",
    "v" : "2",
    "d" : "integer"
  }, {
    "s" : 27347,
    "po" : 29728,
    "n" : "time1 (log2)",
    "v" : "2.0",
    "d" : "double"
  }, {
    "s" : 27347,
    "po" : 29728,
    "n" : "first_DE_name",
    "v" : "time3 (log2)"
  }, {
    "s" : 27347,
    "po" : 29728,
    "n" : "name",
    "v" : "chr17_75262500"
  }, {
    "s" : 27347,
    "po" : 29728,
    "n" : "Yield",
    "v" : "0.08340283569641367",
    "d" : "double"
  }, {
    "s" : 27347,
    "po" : 29728,
    "n" : "+Direct Regulation (%)",
    "v" : "100.0",
    "d" : "double"
  }, {
    "s" : 27347,
    "po" : 29728,
    "n" : "selected",
    "v" : "false",
    "d" : "boolean"
  }, {
    "s" : 27347,
    "po" : 29727,
    "n" : "degree.layout",
    "v" : "2",
    "d" : "integer"
  }, {
    "s" : 27347,
    "po" : 29727,
    "n" : "Matching.Attribute",
    "v" : [ "chr9_110167500" ],
    "d" : "list_of_string"
  }, {
    "s" : 27347,
    "po" : 29727,
    "n" : "Matching.Attribute.1",
    "v" : [ "chr9_110167500" ],
    "d" : "list_of_string"
  }, {
    "s" : 27347,
    "po" : 29727,
    "n" : "-Direct Regulation (%)",
    "v" : "0.0",
    "d" : "double"
  }, {
    "s" : 27347,
    "po" : 29727,
    "n" : "-Direct Regulation",
    "v" : "0",
    "d" : "integer"
  }, {
    "s" : 27347,
    "po" : 29727,
    "n" : "node_expression_state",
    "v" : "100.0",
    "d" : "double"
  }, {
    "s" : 27347,
    "po" : 29727,
    "n" : "+Direct Regulation",
    "v" : "1",
    "d" : "integer"
  }, {
    "s" : 27347,
    "po" : 29727,
    "n" : "time3 (log2)",
    "v" : "2.0",
    "d" : "double"
  }, {
    "s" : 27347,
    "po" : 29727,
    "n" : "Specificity",
    "v" : "100.0",
    "d" : "double"
  }, {
    "s" : 27347,
    "po" : 29727,
    "n" : "node_type",
    "v" : "-"
  }, {
    "s" : 27347,
    "po" : 29727,
    "n" : "time2 (log2)",
    "v" : "2.0",
    "d" : "double"
  }, {
    "s" : 27347,
    "po" : 29727,
    "n" : "first_DE_index",
    "v" : "2",
    "d" : "integer"
  }, {
    "s" : 27347,
    "po" : 29727,
    "n" : "time1 (log2)",
    "v" : "2.0",
    "d" : "double"
  }, {
    "s" : 27347,
    "po" : 29727,
    "n" : "first_DE_name",
    "v" : "time3 (log2)"
  }, {
    "s" : 27347,
    "po" : 29727,
    "n" : "name",
    "v" : "chr9_110167500"
  }, {
    "s" : 27347,
    "po" : 29727,
    "n" : "Yield",
    "v" : "0.08340283569641367",
    "d" : "double"
  }, {
    "s" : 27347,
    "po" : 29727,
    "n" : "+Direct Regulation (%)",
    "v" : "100.0",
    "d" : "double"
  }, {
    "s" : 27347,
    "po" : 29727,
    "n" : "selected",
    "v" : "false",
    "d" : "boolean"
  }, {
    "s" : 27347,
    "po" : 29726,
    "n" : "degree.layout",
    "v" : "2",
    "d" : "integer"
  }, {
    "s" : 27347,
    "po" : 29726,
    "n" : "Matching.Attribute",
    "v" : [ "chr17_75367500" ],
    "d" : "list_of_string"
  }, {
    "s" : 27347,
    "po" : 29726,
    "n" : "Matching.Attribute.1",
    "v" : [ "chr17_75367500" ],
    "d" : "list_of_string"
  }, {
    "s" : 27347,
    "po" : 29726,
    "n" : "-Direct Regulation (%)",
    "v" : "0.0",
    "d" : "double"
  }, {
    "s" : 27347,
    "po" : 29726,
    "n" : "-Direct Regulation",
    "v" : "0",
    "d" : "integer"
  }, {
    "s" : 27347,
    "po" : 29726,
    "n" : "node_expression_state",
    "v" : "100.0",
    "d" : "double"
  }, {
    "s" : 27347,
    "po" : 29726,
    "n" : "+Direct Regulation",
    "v" : "1",
    "d" : "integer"
  }, {
    "s" : 27347,
    "po" : 29726,
    "n" : "time3 (log2)",
    "v" : "2.0",
    "d" : "double"
  }, {
    "s" : 27347,
    "po" : 29726,
    "n" : "Specificity",
    "v" : "100.0",
    "d" : "double"
  }, {
    "s" : 27347,
    "po" : 29726,
    "n" : "node_type",
    "v" : "-"
  }, {
    "s" : 27347,
    "po" : 29726,
    "n" : "time2 (log2)",
    "v" : "2.0",
    "d" : "double"
  }, {
    "s" : 27347,
    "po" : 29726,
    "n" : "first_DE_index",
    "v" : "1",
    "d" : "integer"
  }, {
    "s" : 27347,
    "po" : 29726,
    "n" : "time1 (log2)",
    "v" : "2.0",
    "d" : "double"
  }, {
    "s" : 27347,
    "po" : 29726,
    "n" : "first_DE_name",
    "v" : "time2 (log2)"
  }, {
    "s" : 27347,
    "po" : 29726,
    "n" : "name",
    "v" : "chr17_75367500"
  }, {
    "s" : 27347,
    "po" : 29726,
    "n" : "Yield",
    "v" : "0.08340283569641367",
    "d" : "double"
  }, {
    "s" : 27347,
    "po" : 29726,
    "n" : "+Direct Regulation (%)",
    "v" : "100.0",
    "d" : "double"
  }, {
    "s" : 27347,
    "po" : 29726,
    "n" : "selected",
    "v" : "false",
    "d" : "boolean"
  }, {
    "s" : 27347,
    "po" : 29725,
    "n" : "degree.layout",
    "v" : "2",
    "d" : "integer"
  }, {
    "s" : 27347,
    "po" : 29725,
    "n" : "Matching.Attribute",
    "v" : [ "chr10_87812500" ],
    "d" : "list_of_string"
  }, {
    "s" : 27347,
    "po" : 29725,
    "n" : "Matching.Attribute.1",
    "v" : [ "chr10_87812500" ],
    "d" : "list_of_string"
  }, {
    "s" : 27347,
    "po" : 29725,
    "n" : "-Direct Regulation (%)",
    "v" : "0.0",
    "d" : "double"
  }, {
    "s" : 27347,
    "po" : 29725,
    "n" : "-Direct Regulation",
    "v" : "0",
    "d" : "integer"
  }, {
    "s" : 27347,
    "po" : 29725,
    "n" : "node_expression_state",
    "v" : "50.0",
    "d" : "double"
  }, {
    "s" : 27347,
    "po" : 29725,
    "n" : "+Direct Regulation",
    "v" : "1",
    "d" : "integer"
  }, {
    "s" : 27347,
    "po" : 29725,
    "n" : "time3 (log2)",
    "v" : "2.0",
    "d" : "double"
  }, {
    "s" : 27347,
    "po" : 29725,
    "n" : "Specificity",
    "v" : "100.0",
    "d" : "double"
  }, {
    "s" : 27347,
    "po" : 29725,
    "n" : "node_type",
    "v" : "-"
  }, {
    "s" : 27347,
    "po" : 29725,
    "n" : "time2 (log2)",
    "v" : "2.0",
    "d" : "double"
  }, {
    "s" : 27347,
    "po" : 29725,
    "n" : "first_DE_index",
    "v" : "1",
    "d" : "integer"
  }, {
    "s" : 27347,
    "po" : 29725,
    "n" : "time1 (log2)",
    "v" : "2.0",
    "d" : "double"
  }, {
    "s" : 27347,
    "po" : 29725,
    "n" : "first_DE_name",
    "v" : "time2 (log2)"
  }, {
    "s" : 27347,
    "po" : 29725,
    "n" : "name",
    "v" : "chr10_87812500"
  }, {
    "s" : 27347,
    "po" : 29725,
    "n" : "Yield",
    "v" : "91.57631359466222",
    "d" : "double"
  }, {
    "s" : 27347,
    "po" : 29725,
    "n" : "+Direct Regulation (%)",
    "v" : "100.0",
    "d" : "double"
  }, {
    "s" : 27347,
    "po" : 29725,
    "n" : "selected",
    "v" : "false",
    "d" : "boolean"
  }, {
    "s" : 27347,
    "po" : 29724,
    "n" : "degree.layout",
    "v" : "2",
    "d" : "integer"
  }, {
    "s" : 27347,
    "po" : 29724,
    "n" : "Matching.Attribute",
    "v" : [ "chr17_75202500" ],
    "d" : "list_of_string"
  }, {
    "s" : 27347,
    "po" : 29724,
    "n" : "Matching.Attribute.1",
    "v" : [ "chr17_75202500" ],
    "d" : "list_of_string"
  }, {
    "s" : 27347,
    "po" : 29724,
    "n" : "-Direct Regulation (%)",
    "v" : "0.0",
    "d" : "double"
  }, {
    "s" : 27347,
    "po" : 29724,
    "n" : "-Direct Regulation",
    "v" : "0",
    "d" : "integer"
  }, {
    "s" : 27347,
    "po" : 29724,
    "n" : "node_expression_state",
    "v" : "100.0",
    "d" : "double"
  }, {
    "s" : 27347,
    "po" : 29724,
    "n" : "+Direct Regulation",
    "v" : "1",
    "d" : "integer"
  }, {
    "s" : 27347,
    "po" : 29724,
    "n" : "time3 (log2)",
    "v" : "2.0",
    "d" : "double"
  }, {
    "s" : 27347,
    "po" : 29724,
    "n" : "Specificity",
    "v" : "100.0",
    "d" : "double"
  }, {
    "s" : 27347,
    "po" : 29724,
    "n" : "node_type",
    "v" : "-"
  }, {
    "s" : 27347,
    "po" : 29724,
    "n" : "time2 (log2)",
    "v" : "2.0",
    "d" : "double"
  }, {
    "s" : 27347,
    "po" : 29724,
    "n" : "first_DE_index",
    "v" : "2",
    "d" : "integer"
  }, {
    "s" : 27347,
    "po" : 29724,
    "n" : "time1 (log2)",
    "v" : "2.0",
    "d" : "double"
  }, {
    "s" : 27347,
    "po" : 29724,
    "n" : "first_DE_name",
    "v" : "time3 (log2)"
  }, {
    "s" : 27347,
    "po" : 29724,
    "n" : "name",
    "v" : "chr17_75202500"
  }, {
    "s" : 27347,
    "po" : 29724,
    "n" : "Yield",
    "v" : "0.08340283569641367",
    "d" : "double"
  }, {
    "s" : 27347,
    "po" : 29724,
    "n" : "+Direct Regulation (%)",
    "v" : "100.0",
    "d" : "double"
  }, {
    "s" : 27347,
    "po" : 29724,
    "n" : "selected",
    "v" : "false",
    "d" : "boolean"
  }, {
    "s" : 27347,
    "po" : 29723,
    "n" : "degree.layout",
    "v" : "4",
    "d" : "integer"
  }, {
    "s" : 27347,
    "po" : 29723,
    "n" : "Matching.Attribute",
    "v" : [ "chr9_110157500" ],
    "d" : "list_of_string"
  }, {
    "s" : 27347,
    "po" : 29723,
    "n" : "Matching.Attribute.1",
    "v" : [ "chr9_110157500" ],
    "d" : "list_of_string"
  }, {
    "s" : 27347,
    "po" : 29723,
    "n" : "-Direct Regulation (%)",
    "v" : "0.0",
    "d" : "double"
  }, {
    "s" : 27347,
    "po" : 29723,
    "n" : "-Direct Regulation",
    "v" : "0",
    "d" : "integer"
  }, {
    "s" : 27347,
    "po" : 29723,
    "n" : "node_expression_state",
    "v" : "100.0",
    "d" : "double"
  }, {
    "s" : 27347,
    "po" : 29723,
    "n" : "+Direct Regulation",
    "v" : "1",
    "d" : "integer"
  }, {
    "s" : 27347,
    "po" : 29723,
    "n" : "time3 (log2)",
    "v" : "2.0",
    "d" : "double"
  }, {
    "s" : 27347,
    "po" : 29723,
    "n" : "Specificity",
    "v" : "100.0",
    "d" : "double"
  }, {
    "s" : 27347,
    "po" : 29723,
    "n" : "node_type",
    "v" : "-"
  }, {
    "s" : 27347,
    "po" : 29723,
    "n" : "time2 (log2)",
    "v" : "2.0",
    "d" : "double"
  }, {
    "s" : 27347,
    "po" : 29723,
    "n" : "first_DE_index",
    "v" : "2",
    "d" : "integer"
  }, {
    "s" : 27347,
    "po" : 29723,
    "n" : "time1 (log2)",
    "v" : "2.0",
    "d" : "double"
  }, {
    "s" : 27347,
    "po" : 29723,
    "n" : "first_DE_name",
    "v" : "time3 (log2)"
  }, {
    "s" : 27347,
    "po" : 29723,
    "n" : "name",
    "v" : "chr9_110157500"
  }, {
    "s" : 27347,
    "po" : 29723,
    "n" : "Yield",
    "v" : "0.08340283569641367",
    "d" : "double"
  }, {
    "s" : 27347,
    "po" : 29723,
    "n" : "+Direct Regulation (%)",
    "v" : "100.0",
    "d" : "double"
  }, {
    "s" : 27347,
    "po" : 29723,
    "n" : "selected",
    "v" : "false",
    "d" : "boolean"
  }, {
    "s" : 27347,
    "po" : 29722,
    "n" : "degree.layout",
    "v" : "3",
    "d" : "integer"
  }, {
    "s" : 27347,
    "po" : 29722,
    "n" : "Matching.Attribute",
    "v" : [ "chr9_110637500" ],
    "d" : "list_of_string"
  }, {
    "s" : 27347,
    "po" : 29722,
    "n" : "Matching.Attribute.1",
    "v" : [ "chr9_110637500" ],
    "d" : "list_of_string"
  }, {
    "s" : 27347,
    "po" : 29722,
    "n" : "-Direct Regulation (%)",
    "v" : "0.0",
    "d" : "double"
  }, {
    "s" : 27347,
    "po" : 29722,
    "n" : "-Direct Regulation",
    "v" : "0",
    "d" : "integer"
  }, {
    "s" : 27347,
    "po" : 29722,
    "n" : "node_expression_state",
    "v" : "100.0",
    "d" : "double"
  }, {
    "s" : 27347,
    "po" : 29722,
    "n" : "+Direct Regulation",
    "v" : "1",
    "d" : "integer"
  }, {
    "s" : 27347,
    "po" : 29722,
    "n" : "time3 (log2)",
    "v" : "2.0",
    "d" : "double"
  }, {
    "s" : 27347,
    "po" : 29722,
    "n" : "Specificity",
    "v" : "100.0",
    "d" : "double"
  }, {
    "s" : 27347,
    "po" : 29722,
    "n" : "node_type",
    "v" : "-"
  }, {
    "s" : 27347,
    "po" : 29722,
    "n" : "time2 (log2)",
    "v" : "2.0",
    "d" : "double"
  }, {
    "s" : 27347,
    "po" : 29722,
    "n" : "first_DE_index",
    "v" : "2",
    "d" : "integer"
  }, {
    "s" : 27347,
    "po" : 29722,
    "n" : "time1 (log2)",
    "v" : "2.0",
    "d" : "double"
  }, {
    "s" : 27347,
    "po" : 29722,
    "n" : "first_DE_name",
    "v" : "time3 (log2)"
  }, {
    "s" : 27347,
    "po" : 29722,
    "n" : "name",
    "v" : "chr9_110637500"
  }, {
    "s" : 27347,
    "po" : 29722,
    "n" : "Yield",
    "v" : "0.08340283569641367",
    "d" : "double"
  }, {
    "s" : 27347,
    "po" : 29722,
    "n" : "+Direct Regulation (%)",
    "v" : "100.0",
    "d" : "double"
  }, {
    "s" : 27347,
    "po" : 29722,
    "n" : "selected",
    "v" : "false",
    "d" : "boolean"
  }, {
    "s" : 27347,
    "po" : 29721,
    "n" : "degree.layout",
    "v" : "2",
    "d" : "integer"
  }, {
    "s" : 27347,
    "po" : 29721,
    "n" : "Matching.Attribute",
    "v" : [ "chr9_110677500" ],
    "d" : "list_of_string"
  }, {
    "s" : 27347,
    "po" : 29721,
    "n" : "Matching.Attribute.1",
    "v" : [ "chr9_110677500" ],
    "d" : "list_of_string"
  }, {
    "s" : 27347,
    "po" : 29721,
    "n" : "-Direct Regulation (%)",
    "v" : "0.0",
    "d" : "double"
  }, {
    "s" : 27347,
    "po" : 29721,
    "n" : "-Direct Regulation",
    "v" : "0",
    "d" : "integer"
  }, {
    "s" : 27347,
    "po" : 29721,
    "n" : "node_expression_state",
    "v" : "100.0",
    "d" : "double"
  }, {
    "s" : 27347,
    "po" : 29721,
    "n" : "+Direct Regulation",
    "v" : "1",
    "d" : "integer"
  }, {
    "s" : 27347,
    "po" : 29721,
    "n" : "time3 (log2)",
    "v" : "2.0",
    "d" : "double"
  }, {
    "s" : 27347,
    "po" : 29721,
    "n" : "Specificity",
    "v" : "100.0",
    "d" : "double"
  }, {
    "s" : 27347,
    "po" : 29721,
    "n" : "node_type",
    "v" : "-"
  }, {
    "s" : 27347,
    "po" : 29721,
    "n" : "time2 (log2)",
    "v" : "2.0",
    "d" : "double"
  }, {
    "s" : 27347,
    "po" : 29721,
    "n" : "first_DE_index",
    "v" : "1",
    "d" : "integer"
  }, {
    "s" : 27347,
    "po" : 29721,
    "n" : "time1 (log2)",
    "v" : "2.0",
    "d" : "double"
  }, {
    "s" : 27347,
    "po" : 29721,
    "n" : "first_DE_name",
    "v" : "time2 (log2)"
  }, {
    "s" : 27347,
    "po" : 29721,
    "n" : "name",
    "v" : "chr9_110677500"
  }, {
    "s" : 27347,
    "po" : 29721,
    "n" : "Yield",
    "v" : "0.08340283569641367",
    "d" : "double"
  }, {
    "s" : 27347,
    "po" : 29721,
    "n" : "+Direct Regulation (%)",
    "v" : "100.0",
    "d" : "double"
  }, {
    "s" : 27347,
    "po" : 29721,
    "n" : "selected",
    "v" : "false",
    "d" : "boolean"
  }, {
    "s" : 27347,
    "po" : 29720,
    "n" : "degree.layout",
    "v" : "3",
    "d" : "integer"
  }, {
    "s" : 27347,
    "po" : 29720,
    "n" : "Matching.Attribute",
    "v" : [ "chr5_4917500" ],
    "d" : "list_of_string"
  }, {
    "s" : 27347,
    "po" : 29720,
    "n" : "Matching.Attribute.1",
    "v" : [ "chr5_4917500" ],
    "d" : "list_of_string"
  }, {
    "s" : 27347,
    "po" : 29720,
    "n" : "-Direct Regulation (%)",
    "v" : "0.0",
    "d" : "double"
  }, {
    "s" : 27347,
    "po" : 29720,
    "n" : "-Direct Regulation",
    "v" : "0",
    "d" : "integer"
  }, {
    "s" : 27347,
    "po" : 29720,
    "n" : "node_expression_state",
    "v" : "100.0",
    "d" : "double"
  }, {
    "s" : 27347,
    "po" : 29720,
    "n" : "+Direct Regulation",
    "v" : "1",
    "d" : "integer"
  }, {
    "s" : 27347,
    "po" : 29720,
    "n" : "time3 (log2)",
    "v" : "2.0",
    "d" : "double"
  }, {
    "s" : 27347,
    "po" : 29720,
    "n" : "Specificity",
    "v" : "100.0",
    "d" : "double"
  }, {
    "s" : 27347,
    "po" : 29720,
    "n" : "node_type",
    "v" : "-"
  }, {
    "s" : 27347,
    "po" : 29720,
    "n" : "time2 (log2)",
    "v" : "2.0",
    "d" : "double"
  }, {
    "s" : 27347,
    "po" : 29720,
    "n" : "first_DE_index",
    "v" : "2",
    "d" : "integer"
  }, {
    "s" : 27347,
    "po" : 29720,
    "n" : "time1 (log2)",
    "v" : "2.0",
    "d" : "double"
  }, {
    "s" : 27347,
    "po" : 29720,
    "n" : "first_DE_name",
    "v" : "time3 (log2)"
  }, {
    "s" : 27347,
    "po" : 29720,
    "n" : "name",
    "v" : "chr5_4917500"
  }, {
    "s" : 27347,
    "po" : 29720,
    "n" : "Yield",
    "v" : "0.08340283569641367",
    "d" : "double"
  }, {
    "s" : 27347,
    "po" : 29720,
    "n" : "+Direct Regulation (%)",
    "v" : "100.0",
    "d" : "double"
  }, {
    "s" : 27347,
    "po" : 29720,
    "n" : "selected",
    "v" : "false",
    "d" : "boolean"
  }, {
    "s" : 27347,
    "po" : 29719,
    "n" : "degree.layout",
    "v" : "7",
    "d" : "integer"
  }, {
    "s" : 27347,
    "po" : 29719,
    "n" : "Matching.Attribute",
    "v" : [ "chr9_110207500" ],
    "d" : "list_of_string"
  }, {
    "s" : 27347,
    "po" : 29719,
    "n" : "Matching.Attribute.1",
    "v" : [ "chr9_110207500" ],
    "d" : "list_of_string"
  }, {
    "s" : 27347,
    "po" : 29719,
    "n" : "-Direct Regulation (%)",
    "v" : "0.0",
    "d" : "double"
  }, {
    "s" : 27347,
    "po" : 29719,
    "n" : "-Direct Regulation",
    "v" : "0",
    "d" : "integer"
  }, {
    "s" : 27347,
    "po" : 29719,
    "n" : "node_expression_state",
    "v" : "100.0",
    "d" : "double"
  }, {
    "s" : 27347,
    "po" : 29719,
    "n" : "+Direct Regulation",
    "v" : "1",
    "d" : "integer"
  }, {
    "s" : 27347,
    "po" : 29719,
    "n" : "time3 (log2)",
    "v" : "2.0",
    "d" : "double"
  }, {
    "s" : 27347,
    "po" : 29719,
    "n" : "Specificity",
    "v" : "100.0",
    "d" : "double"
  }, {
    "s" : 27347,
    "po" : 29719,
    "n" : "node_type",
    "v" : "-"
  }, {
    "s" : 27347,
    "po" : 29719,
    "n" : "time2 (log2)",
    "v" : "2.0",
    "d" : "double"
  }, {
    "s" : 27347,
    "po" : 29719,
    "n" : "first_DE_index",
    "v" : "2",
    "d" : "integer"
  }, {
    "s" : 27347,
    "po" : 29719,
    "n" : "time1 (log2)",
    "v" : "2.0",
    "d" : "double"
  }, {
    "s" : 27347,
    "po" : 29719,
    "n" : "first_DE_name",
    "v" : "time3 (log2)"
  }, {
    "s" : 27347,
    "po" : 29719,
    "n" : "name",
    "v" : "chr9_110207500"
  }, {
    "s" : 27347,
    "po" : 29719,
    "n" : "Yield",
    "v" : "0.08340283569641367",
    "d" : "double"
  }, {
    "s" : 27347,
    "po" : 29719,
    "n" : "+Direct Regulation (%)",
    "v" : "100.0",
    "d" : "double"
  }, {
    "s" : 27347,
    "po" : 29719,
    "n" : "selected",
    "v" : "false",
    "d" : "boolean"
  }, {
    "s" : 27347,
    "po" : 29718,
    "n" : "degree.layout",
    "v" : "2",
    "d" : "integer"
  }, {
    "s" : 27347,
    "po" : 29718,
    "n" : "Matching.Attribute",
    "v" : [ "chr9_110197500" ],
    "d" : "list_of_string"
  }, {
    "s" : 27347,
    "po" : 29718,
    "n" : "Matching.Attribute.1",
    "v" : [ "chr9_110197500" ],
    "d" : "list_of_string"
  }, {
    "s" : 27347,
    "po" : 29718,
    "n" : "-Direct Regulation (%)",
    "v" : "0.0",
    "d" : "double"
  }, {
    "s" : 27347,
    "po" : 29718,
    "n" : "-Direct Regulation",
    "v" : "0",
    "d" : "integer"
  }, {
    "s" : 27347,
    "po" : 29718,
    "n" : "node_expression_state",
    "v" : "100.0",
    "d" : "double"
  }, {
    "s" : 27347,
    "po" : 29718,
    "n" : "+Direct Regulation",
    "v" : "1",
    "d" : "integer"
  }, {
    "s" : 27347,
    "po" : 29718,
    "n" : "time3 (log2)",
    "v" : "2.0",
    "d" : "double"
  }, {
    "s" : 27347,
    "po" : 29718,
    "n" : "Specificity",
    "v" : "100.0",
    "d" : "double"
  }, {
    "s" : 27347,
    "po" : 29718,
    "n" : "node_type",
    "v" : "-"
  }, {
    "s" : 27347,
    "po" : 29718,
    "n" : "time2 (log2)",
    "v" : "2.0",
    "d" : "double"
  }, {
    "s" : 27347,
    "po" : 29718,
    "n" : "first_DE_index",
    "v" : "2",
    "d" : "integer"
  }, {
    "s" : 27347,
    "po" : 29718,
    "n" : "time1 (log2)",
    "v" : "2.0",
    "d" : "double"
  }, {
    "s" : 27347,
    "po" : 29718,
    "n" : "first_DE_name",
    "v" : "time3 (log2)"
  }, {
    "s" : 27347,
    "po" : 29718,
    "n" : "name",
    "v" : "chr9_110197500"
  }, {
    "s" : 27347,
    "po" : 29718,
    "n" : "Yield",
    "v" : "0.08340283569641367",
    "d" : "double"
  }, {
    "s" : 27347,
    "po" : 29718,
    "n" : "+Direct Regulation (%)",
    "v" : "100.0",
    "d" : "double"
  }, {
    "s" : 27347,
    "po" : 29718,
    "n" : "selected",
    "v" : "false",
    "d" : "boolean"
  }, {
    "s" : 27347,
    "po" : 29717,
    "n" : "degree.layout",
    "v" : "7",
    "d" : "integer"
  }, {
    "s" : 27347,
    "po" : 29717,
    "n" : "Matching.Attribute",
    "v" : [ "chr9_110312500" ],
    "d" : "list_of_string"
  }, {
    "s" : 27347,
    "po" : 29717,
    "n" : "Matching.Attribute.1",
    "v" : [ "chr9_110312500" ],
    "d" : "list_of_string"
  }, {
    "s" : 27347,
    "po" : 29717,
    "n" : "-Direct Regulation (%)",
    "v" : "0.0",
    "d" : "double"
  }, {
    "s" : 27347,
    "po" : 29717,
    "n" : "-Direct Regulation",
    "v" : "0",
    "d" : "integer"
  }, {
    "s" : 27347,
    "po" : 29717,
    "n" : "node_expression_state",
    "v" : "100.0",
    "d" : "double"
  }, {
    "s" : 27347,
    "po" : 29717,
    "n" : "+Direct Regulation",
    "v" : "1",
    "d" : "integer"
  }, {
    "s" : 27347,
    "po" : 29717,
    "n" : "time3 (log2)",
    "v" : "2.0",
    "d" : "double"
  }, {
    "s" : 27347,
    "po" : 29717,
    "n" : "Specificity",
    "v" : "100.0",
    "d" : "double"
  }, {
    "s" : 27347,
    "po" : 29717,
    "n" : "node_type",
    "v" : "-"
  }, {
    "s" : 27347,
    "po" : 29717,
    "n" : "time2 (log2)",
    "v" : "2.0",
    "d" : "double"
  }, {
    "s" : 27347,
    "po" : 29717,
    "n" : "first_DE_index",
    "v" : "2",
    "d" : "integer"
  }, {
    "s" : 27347,
    "po" : 29717,
    "n" : "time1 (log2)",
    "v" : "2.0",
    "d" : "double"
  }, {
    "s" : 27347,
    "po" : 29717,
    "n" : "first_DE_name",
    "v" : "time3 (log2)"
  }, {
    "s" : 27347,
    "po" : 29717,
    "n" : "name",
    "v" : "chr9_110312500"
  }, {
    "s" : 27347,
    "po" : 29717,
    "n" : "Yield",
    "v" : "0.08340283569641367",
    "d" : "double"
  }, {
    "s" : 27347,
    "po" : 29717,
    "n" : "+Direct Regulation (%)",
    "v" : "100.0",
    "d" : "double"
  }, {
    "s" : 27347,
    "po" : 29717,
    "n" : "selected",
    "v" : "false",
    "d" : "boolean"
  }, {
    "s" : 27347,
    "po" : 29716,
    "n" : "degree.layout",
    "v" : "4",
    "d" : "integer"
  }, {
    "s" : 27347,
    "po" : 29716,
    "n" : "Matching.Attribute",
    "v" : [ "chr17_78647500" ],
    "d" : "list_of_string"
  }, {
    "s" : 27347,
    "po" : 29716,
    "n" : "Matching.Attribute.1",
    "v" : [ "chr17_78647500" ],
    "d" : "list_of_string"
  }, {
    "s" : 27347,
    "po" : 29716,
    "n" : "-Direct Regulation (%)",
    "v" : "0.0",
    "d" : "double"
  }, {
    "s" : 27347,
    "po" : 29716,
    "n" : "-Direct Regulation",
    "v" : "0",
    "d" : "integer"
  }, {
    "s" : 27347,
    "po" : 29716,
    "n" : "node_expression_state",
    "v" : "100.0",
    "d" : "double"
  }, {
    "s" : 27347,
    "po" : 29716,
    "n" : "+Direct Regulation",
    "v" : "1",
    "d" : "integer"
  }, {
    "s" : 27347,
    "po" : 29716,
    "n" : "time3 (log2)",
    "v" : "2.0",
    "d" : "double"
  }, {
    "s" : 27347,
    "po" : 29716,
    "n" : "Specificity",
    "v" : "100.0",
    "d" : "double"
  }, {
    "s" : 27347,
    "po" : 29716,
    "n" : "node_type",
    "v" : "-"
  }, {
    "s" : 27347,
    "po" : 29716,
    "n" : "time2 (log2)",
    "v" : "2.0",
    "d" : "double"
  }, {
    "s" : 27347,
    "po" : 29716,
    "n" : "first_DE_index",
    "v" : "2",
    "d" : "integer"
  }, {
    "s" : 27347,
    "po" : 29716,
    "n" : "time1 (log2)",
    "v" : "2.0",
    "d" : "double"
  }, {
    "s" : 27347,
    "po" : 29716,
    "n" : "first_DE_name",
    "v" : "time3 (log2)"
  }, {
    "s" : 27347,
    "po" : 29716,
    "n" : "name",
    "v" : "chr17_78647500"
  }, {
    "s" : 27347,
    "po" : 29716,
    "n" : "Yield",
    "v" : "0.08340283569641367",
    "d" : "double"
  }, {
    "s" : 27347,
    "po" : 29716,
    "n" : "+Direct Regulation (%)",
    "v" : "100.0",
    "d" : "double"
  }, {
    "s" : 27347,
    "po" : 29716,
    "n" : "selected",
    "v" : "false",
    "d" : "boolean"
  }, {
    "s" : 27347,
    "po" : 29715,
    "n" : "degree.layout",
    "v" : "4",
    "d" : "integer"
  }, {
    "s" : 27347,
    "po" : 29715,
    "n" : "Matching.Attribute",
    "v" : [ "chr17_79002500" ],
    "d" : "list_of_string"
  }, {
    "s" : 27347,
    "po" : 29715,
    "n" : "Matching.Attribute.1",
    "v" : [ "chr17_79002500" ],
    "d" : "list_of_string"
  }, {
    "s" : 27347,
    "po" : 29715,
    "n" : "-Direct Regulation (%)",
    "v" : "0.0",
    "d" : "double"
  }, {
    "s" : 27347,
    "po" : 29715,
    "n" : "-Direct Regulation",
    "v" : "0",
    "d" : "integer"
  }, {
    "s" : 27347,
    "po" : 29715,
    "n" : "node_expression_state",
    "v" : "100.0",
    "d" : "double"
  }, {
    "s" : 27347,
    "po" : 29715,
    "n" : "+Direct Regulation",
    "v" : "2",
    "d" : "integer"
  }, {
    "s" : 27347,
    "po" : 29715,
    "n" : "time3 (log2)",
    "v" : "2.0",
    "d" : "double"
  }, {
    "s" : 27347,
    "po" : 29715,
    "n" : "Specificity",
    "v" : "100.0",
    "d" : "double"
  }, {
    "s" : 27347,
    "po" : 29715,
    "n" : "node_type",
    "v" : "-"
  }, {
    "s" : 27347,
    "po" : 29715,
    "n" : "time2 (log2)",
    "v" : "2.0",
    "d" : "double"
  }, {
    "s" : 27347,
    "po" : 29715,
    "n" : "first_DE_index",
    "v" : "2",
    "d" : "integer"
  }, {
    "s" : 27347,
    "po" : 29715,
    "n" : "time1 (log2)",
    "v" : "2.0",
    "d" : "double"
  }, {
    "s" : 27347,
    "po" : 29715,
    "n" : "first_DE_name",
    "v" : "time3 (log2)"
  }, {
    "s" : 27347,
    "po" : 29715,
    "n" : "name",
    "v" : "chr17_79002500"
  }, {
    "s" : 27347,
    "po" : 29715,
    "n" : "Yield",
    "v" : "0.16680567139282734",
    "d" : "double"
  }, {
    "s" : 27347,
    "po" : 29715,
    "n" : "+Direct Regulation (%)",
    "v" : "100.0",
    "d" : "double"
  }, {
    "s" : 27347,
    "po" : 29715,
    "n" : "selected",
    "v" : "false",
    "d" : "boolean"
  }, {
    "s" : 27347,
    "po" : 29714,
    "n" : "degree.layout",
    "v" : "2",
    "d" : "integer"
  }, {
    "s" : 27347,
    "po" : 29714,
    "n" : "Matching.Attribute",
    "v" : [ "chr9_110662500" ],
    "d" : "list_of_string"
  }, {
    "s" : 27347,
    "po" : 29714,
    "n" : "Matching.Attribute.1",
    "v" : [ "chr9_110662500" ],
    "d" : "list_of_string"
  }, {
    "s" : 27347,
    "po" : 29714,
    "n" : "-Direct Regulation (%)",
    "v" : "0.0",
    "d" : "double"
  }, {
    "s" : 27347,
    "po" : 29714,
    "n" : "-Direct Regulation",
    "v" : "0",
    "d" : "integer"
  }, {
    "s" : 27347,
    "po" : 29714,
    "n" : "node_expression_state",
    "v" : "100.0",
    "d" : "double"
  }, {
    "s" : 27347,
    "po" : 29714,
    "n" : "+Direct Regulation",
    "v" : "1",
    "d" : "integer"
  }, {
    "s" : 27347,
    "po" : 29714,
    "n" : "time3 (log2)",
    "v" : "2.0",
    "d" : "double"
  }, {
    "s" : 27347,
    "po" : 29714,
    "n" : "Specificity",
    "v" : "100.0",
    "d" : "double"
  }, {
    "s" : 27347,
    "po" : 29714,
    "n" : "node_type",
    "v" : "-"
  }, {
    "s" : 27347,
    "po" : 29714,
    "n" : "time2 (log2)",
    "v" : "2.0",
    "d" : "double"
  }, {
    "s" : 27347,
    "po" : 29714,
    "n" : "first_DE_index",
    "v" : "1",
    "d" : "integer"
  }, {
    "s" : 27347,
    "po" : 29714,
    "n" : "time1 (log2)",
    "v" : "2.0",
    "d" : "double"
  }, {
    "s" : 27347,
    "po" : 29714,
    "n" : "first_DE_name",
    "v" : "time2 (log2)"
  }, {
    "s" : 27347,
    "po" : 29714,
    "n" : "name",
    "v" : "chr9_110662500"
  }, {
    "s" : 27347,
    "po" : 29714,
    "n" : "Yield",
    "v" : "0.08340283569641367",
    "d" : "double"
  }, {
    "s" : 27347,
    "po" : 29714,
    "n" : "+Direct Regulation (%)",
    "v" : "100.0",
    "d" : "double"
  }, {
    "s" : 27347,
    "po" : 29714,
    "n" : "selected",
    "v" : "false",
    "d" : "boolean"
  }, {
    "s" : 27347,
    "po" : 29713,
    "n" : "degree.layout",
    "v" : "2",
    "d" : "integer"
  }, {
    "s" : 27347,
    "po" : 29713,
    "n" : "Matching.Attribute",
    "v" : [ "chr11_96187500" ],
    "d" : "list_of_string"
  }, {
    "s" : 27347,
    "po" : 29713,
    "n" : "Matching.Attribute.1",
    "v" : [ "chr11_96187500" ],
    "d" : "list_of_string"
  }, {
    "s" : 27347,
    "po" : 29713,
    "n" : "-Direct Regulation (%)",
    "v" : "0.0",
    "d" : "double"
  }, {
    "s" : 27347,
    "po" : 29713,
    "n" : "-Direct Regulation",
    "v" : "0",
    "d" : "integer"
  }, {
    "s" : 27347,
    "po" : 29713,
    "n" : "node_expression_state",
    "v" : "50.0",
    "d" : "double"
  }, {
    "s" : 27347,
    "po" : 29713,
    "n" : "+Direct Regulation",
    "v" : "1",
    "d" : "integer"
  }, {
    "s" : 27347,
    "po" : 29713,
    "n" : "time3 (log2)",
    "v" : "2.0",
    "d" : "double"
  }, {
    "s" : 27347,
    "po" : 29713,
    "n" : "Specificity",
    "v" : "100.0",
    "d" : "double"
  }, {
    "s" : 27347,
    "po" : 29713,
    "n" : "node_type",
    "v" : "-"
  }, {
    "s" : 27347,
    "po" : 29713,
    "n" : "time2 (log2)",
    "v" : "2.0",
    "d" : "double"
  }, {
    "s" : 27347,
    "po" : 29713,
    "n" : "first_DE_index",
    "v" : "2",
    "d" : "integer"
  }, {
    "s" : 27347,
    "po" : 29713,
    "n" : "time1 (log2)",
    "v" : "2.0",
    "d" : "double"
  }, {
    "s" : 27347,
    "po" : 29713,
    "n" : "first_DE_name",
    "v" : "time3 (log2)"
  }, {
    "s" : 27347,
    "po" : 29713,
    "n" : "name",
    "v" : "chr11_96187500"
  }, {
    "s" : 27347,
    "po" : 29713,
    "n" : "Yield",
    "v" : "91.57631359466222",
    "d" : "double"
  }, {
    "s" : 27347,
    "po" : 29713,
    "n" : "+Direct Regulation (%)",
    "v" : "100.0",
    "d" : "double"
  }, {
    "s" : 27347,
    "po" : 29713,
    "n" : "selected",
    "v" : "false",
    "d" : "boolean"
  }, {
    "s" : 27347,
    "po" : 29712,
    "n" : "degree.layout",
    "v" : "4",
    "d" : "integer"
  }, {
    "s" : 27347,
    "po" : 29712,
    "n" : "Matching.Attribute",
    "v" : [ "chr17_78977500" ],
    "d" : "list_of_string"
  }, {
    "s" : 27347,
    "po" : 29712,
    "n" : "Matching.Attribute.1",
    "v" : [ "chr17_78977500" ],
    "d" : "list_of_string"
  }, {
    "s" : 27347,
    "po" : 29712,
    "n" : "-Direct Regulation (%)",
    "v" : "0.0",
    "d" : "double"
  }, {
    "s" : 27347,
    "po" : 29712,
    "n" : "-Direct Regulation",
    "v" : "0",
    "d" : "integer"
  }, {
    "s" : 27347,
    "po" : 29712,
    "n" : "node_expression_state",
    "v" : "100.0",
    "d" : "double"
  }, {
    "s" : 27347,
    "po" : 29712,
    "n" : "+Direct Regulation",
    "v" : "2",
    "d" : "integer"
  }, {
    "s" : 27347,
    "po" : 29712,
    "n" : "time3 (log2)",
    "v" : "2.0",
    "d" : "double"
  }, {
    "s" : 27347,
    "po" : 29712,
    "n" : "Specificity",
    "v" : "100.0",
    "d" : "double"
  }, {
    "s" : 27347,
    "po" : 29712,
    "n" : "node_type",
    "v" : "-"
  }, {
    "s" : 27347,
    "po" : 29712,
    "n" : "time2 (log2)",
    "v" : "2.0",
    "d" : "double"
  }, {
    "s" : 27347,
    "po" : 29712,
    "n" : "first_DE_index",
    "v" : "2",
    "d" : "integer"
  }, {
    "s" : 27347,
    "po" : 29712,
    "n" : "time1 (log2)",
    "v" : "2.0",
    "d" : "double"
  }, {
    "s" : 27347,
    "po" : 29712,
    "n" : "first_DE_name",
    "v" : "time3 (log2)"
  }, {
    "s" : 27347,
    "po" : 29712,
    "n" : "name",
    "v" : "chr17_78977500"
  }, {
    "s" : 27347,
    "po" : 29712,
    "n" : "Yield",
    "v" : "0.16680567139282734",
    "d" : "double"
  }, {
    "s" : 27347,
    "po" : 29712,
    "n" : "+Direct Regulation (%)",
    "v" : "100.0",
    "d" : "double"
  }, {
    "s" : 27347,
    "po" : 29712,
    "n" : "selected",
    "v" : "false",
    "d" : "boolean"
  }, {
    "s" : 27347,
    "po" : 29711,
    "n" : "degree.layout",
    "v" : "6",
    "d" : "integer"
  }, {
    "s" : 27347,
    "po" : 29711,
    "n" : "Matching.Attribute",
    "v" : [ "chr11_96452500" ],
    "d" : "list_of_string"
  }, {
    "s" : 27347,
    "po" : 29711,
    "n" : "Matching.Attribute.1",
    "v" : [ "chr11_96452500" ],
    "d" : "list_of_string"
  }, {
    "s" : 27347,
    "po" : 29711,
    "n" : "-Direct Regulation (%)",
    "v" : "0.0",
    "d" : "double"
  }, {
    "s" : 27347,
    "po" : 29711,
    "n" : "-Direct Regulation",
    "v" : "0",
    "d" : "integer"
  }, {
    "s" : 27347,
    "po" : 29711,
    "n" : "node_expression_state",
    "v" : "50.0",
    "d" : "double"
  }, {
    "s" : 27347,
    "po" : 29711,
    "n" : "+Direct Regulation",
    "v" : "5",
    "d" : "integer"
  }, {
    "s" : 27347,
    "po" : 29711,
    "n" : "time3 (log2)",
    "v" : "2.0",
    "d" : "double"
  }, {
    "s" : 27347,
    "po" : 29711,
    "n" : "Specificity",
    "v" : "100.0",
    "d" : "double"
  }, {
    "s" : 27347,
    "po" : 29711,
    "n" : "node_type",
    "v" : "-"
  }, {
    "s" : 27347,
    "po" : 29711,
    "n" : "time2 (log2)",
    "v" : "2.0",
    "d" : "double"
  }, {
    "s" : 27347,
    "po" : 29711,
    "n" : "first_DE_index",
    "v" : "2",
    "d" : "integer"
  }, {
    "s" : 27347,
    "po" : 29711,
    "n" : "time1 (log2)",
    "v" : "2.0",
    "d" : "double"
  }, {
    "s" : 27347,
    "po" : 29711,
    "n" : "first_DE_name",
    "v" : "time3 (log2)"
  }, {
    "s" : 27347,
    "po" : 29711,
    "n" : "name",
    "v" : "chr11_96452500"
  }, {
    "s" : 27347,
    "po" : 29711,
    "n" : "Yield",
    "v" : "91.57631359466222",
    "d" : "double"
  }, {
    "s" : 27347,
    "po" : 29711,
    "n" : "+Direct Regulation (%)",
    "v" : "100.0",
    "d" : "double"
  }, {
    "s" : 27347,
    "po" : 29711,
    "n" : "selected",
    "v" : "false",
    "d" : "boolean"
  }, {
    "s" : 27347,
    "po" : 29710,
    "n" : "degree.layout",
    "v" : "2",
    "d" : "integer"
  }, {
    "s" : 27347,
    "po" : 29710,
    "n" : "Matching.Attribute",
    "v" : [ "chr17_78962500" ],
    "d" : "list_of_string"
  }, {
    "s" : 27347,
    "po" : 29710,
    "n" : "Matching.Attribute.1",
    "v" : [ "chr17_78962500" ],
    "d" : "list_of_string"
  }, {
    "s" : 27347,
    "po" : 29710,
    "n" : "-Direct Regulation (%)",
    "v" : "0.0",
    "d" : "double"
  }, {
    "s" : 27347,
    "po" : 29710,
    "n" : "-Direct Regulation",
    "v" : "0",
    "d" : "integer"
  }, {
    "s" : 27347,
    "po" : 29710,
    "n" : "node_expression_state",
    "v" : "100.0",
    "d" : "double"
  }, {
    "s" : 27347,
    "po" : 29710,
    "n" : "+Direct Regulation",
    "v" : "1",
    "d" : "integer"
  }, {
    "s" : 27347,
    "po" : 29710,
    "n" : "time3 (log2)",
    "v" : "2.0",
    "d" : "double"
  }, {
    "s" : 27347,
    "po" : 29710,
    "n" : "Specificity",
    "v" : "100.0",
    "d" : "double"
  }, {
    "s" : 27347,
    "po" : 29710,
    "n" : "node_type",
    "v" : "-"
  }, {
    "s" : 27347,
    "po" : 29710,
    "n" : "time2 (log2)",
    "v" : "2.0",
    "d" : "double"
  }, {
    "s" : 27347,
    "po" : 29710,
    "n" : "first_DE_index",
    "v" : "2",
    "d" : "integer"
  }, {
    "s" : 27347,
    "po" : 29710,
    "n" : "time1 (log2)",
    "v" : "2.0",
    "d" : "double"
  }, {
    "s" : 27347,
    "po" : 29710,
    "n" : "first_DE_name",
    "v" : "time3 (log2)"
  }, {
    "s" : 27347,
    "po" : 29710,
    "n" : "name",
    "v" : "chr17_78962500"
  }, {
    "s" : 27347,
    "po" : 29710,
    "n" : "Yield",
    "v" : "0.08340283569641367",
    "d" : "double"
  }, {
    "s" : 27347,
    "po" : 29710,
    "n" : "+Direct Regulation (%)",
    "v" : "100.0",
    "d" : "double"
  }, {
    "s" : 27347,
    "po" : 29710,
    "n" : "selected",
    "v" : "false",
    "d" : "boolean"
  }, {
    "s" : 27347,
    "po" : 29709,
    "n" : "degree.layout",
    "v" : "2",
    "d" : "integer"
  }, {
    "s" : 27347,
    "po" : 29709,
    "n" : "Matching.Attribute",
    "v" : [ "chr10_92927500" ],
    "d" : "list_of_string"
  }, {
    "s" : 27347,
    "po" : 29709,
    "n" : "Matching.Attribute.1",
    "v" : [ "chr10_92927500" ],
    "d" : "list_of_string"
  }, {
    "s" : 27347,
    "po" : 29709,
    "n" : "-Direct Regulation (%)",
    "v" : "0.0",
    "d" : "double"
  }, {
    "s" : 27347,
    "po" : 29709,
    "n" : "-Direct Regulation",
    "v" : "0",
    "d" : "integer"
  }, {
    "s" : 27347,
    "po" : 29709,
    "n" : "node_expression_state",
    "v" : "100.0",
    "d" : "double"
  }, {
    "s" : 27347,
    "po" : 29709,
    "n" : "+Direct Regulation",
    "v" : "1",
    "d" : "integer"
  }, {
    "s" : 27347,
    "po" : 29709,
    "n" : "time3 (log2)",
    "v" : "2.0",
    "d" : "double"
  }, {
    "s" : 27347,
    "po" : 29709,
    "n" : "Specificity",
    "v" : "100.0",
    "d" : "double"
  }, {
    "s" : 27347,
    "po" : 29709,
    "n" : "node_type",
    "v" : "-"
  }, {
    "s" : 27347,
    "po" : 29709,
    "n" : "time2 (log2)",
    "v" : "2.0",
    "d" : "double"
  }, {
    "s" : 27347,
    "po" : 29709,
    "n" : "first_DE_index",
    "v" : "1",
    "d" : "integer"
  }, {
    "s" : 27347,
    "po" : 29709,
    "n" : "time1 (log2)",
    "v" : "2.0",
    "d" : "double"
  }, {
    "s" : 27347,
    "po" : 29709,
    "n" : "first_DE_name",
    "v" : "time2 (log2)"
  }, {
    "s" : 27347,
    "po" : 29709,
    "n" : "name",
    "v" : "chr10_92927500"
  }, {
    "s" : 27347,
    "po" : 29709,
    "n" : "Yield",
    "v" : "0.08340283569641367",
    "d" : "double"
  }, {
    "s" : 27347,
    "po" : 29709,
    "n" : "+Direct Regulation (%)",
    "v" : "100.0",
    "d" : "double"
  }, {
    "s" : 27347,
    "po" : 29709,
    "n" : "selected",
    "v" : "false",
    "d" : "boolean"
  }, {
    "s" : 27347,
    "po" : 29708,
    "n" : "degree.layout",
    "v" : "2",
    "d" : "integer"
  }, {
    "s" : 27347,
    "po" : 29708,
    "n" : "Matching.Attribute",
    "v" : [ "chrX_165747500" ],
    "d" : "list_of_string"
  }, {
    "s" : 27347,
    "po" : 29708,
    "n" : "Matching.Attribute.1",
    "v" : [ "chrX_165747500" ],
    "d" : "list_of_string"
  }, {
    "s" : 27347,
    "po" : 29708,
    "n" : "-Direct Regulation (%)",
    "v" : "0.0",
    "d" : "double"
  }, {
    "s" : 27347,
    "po" : 29708,
    "n" : "-Direct Regulation",
    "v" : "0",
    "d" : "integer"
  }, {
    "s" : 27347,
    "po" : 29708,
    "n" : "node_expression_state",
    "v" : "100.0",
    "d" : "double"
  }, {
    "s" : 27347,
    "po" : 29708,
    "n" : "+Direct Regulation",
    "v" : "1",
    "d" : "integer"
  }, {
    "s" : 27347,
    "po" : 29708,
    "n" : "time3 (log2)",
    "v" : "2.0",
    "d" : "double"
  }, {
    "s" : 27347,
    "po" : 29708,
    "n" : "Specificity",
    "v" : "100.0",
    "d" : "double"
  }, {
    "s" : 27347,
    "po" : 29708,
    "n" : "node_type",
    "v" : "-"
  }, {
    "s" : 27347,
    "po" : 29708,
    "n" : "time2 (log2)",
    "v" : "2.0",
    "d" : "double"
  }, {
    "s" : 27347,
    "po" : 29708,
    "n" : "first_DE_index",
    "v" : "2",
    "d" : "integer"
  }, {
    "s" : 27347,
    "po" : 29708,
    "n" : "time1 (log2)",
    "v" : "2.0",
    "d" : "double"
  }, {
    "s" : 27347,
    "po" : 29708,
    "n" : "first_DE_name",
    "v" : "time3 (log2)"
  }, {
    "s" : 27347,
    "po" : 29708,
    "n" : "name",
    "v" : "chrX_165747500"
  }, {
    "s" : 27347,
    "po" : 29708,
    "n" : "Yield",
    "v" : "0.08340283569641367",
    "d" : "double"
  }, {
    "s" : 27347,
    "po" : 29708,
    "n" : "+Direct Regulation (%)",
    "v" : "100.0",
    "d" : "double"
  }, {
    "s" : 27347,
    "po" : 29708,
    "n" : "selected",
    "v" : "false",
    "d" : "boolean"
  }, {
    "s" : 27347,
    "po" : 29707,
    "n" : "degree.layout",
    "v" : "2",
    "d" : "integer"
  }, {
    "s" : 27347,
    "po" : 29707,
    "n" : "Matching.Attribute",
    "v" : [ "chr10_92987500" ],
    "d" : "list_of_string"
  }, {
    "s" : 27347,
    "po" : 29707,
    "n" : "Matching.Attribute.1",
    "v" : [ "chr10_92987500" ],
    "d" : "list_of_string"
  }, {
    "s" : 27347,
    "po" : 29707,
    "n" : "-Direct Regulation (%)",
    "v" : "0.0",
    "d" : "double"
  }, {
    "s" : 27347,
    "po" : 29707,
    "n" : "-Direct Regulation",
    "v" : "0",
    "d" : "integer"
  }, {
    "s" : 27347,
    "po" : 29707,
    "n" : "node_expression_state",
    "v" : "100.0",
    "d" : "double"
  }, {
    "s" : 27347,
    "po" : 29707,
    "n" : "+Direct Regulation",
    "v" : "1",
    "d" : "integer"
  }, {
    "s" : 27347,
    "po" : 29707,
    "n" : "time3 (log2)",
    "v" : "2.0",
    "d" : "double"
  }, {
    "s" : 27347,
    "po" : 29707,
    "n" : "Specificity",
    "v" : "100.0",
    "d" : "double"
  }, {
    "s" : 27347,
    "po" : 29707,
    "n" : "node_type",
    "v" : "-"
  }, {
    "s" : 27347,
    "po" : 29707,
    "n" : "time2 (log2)",
    "v" : "2.0",
    "d" : "double"
  }, {
    "s" : 27347,
    "po" : 29707,
    "n" : "first_DE_index",
    "v" : "2",
    "d" : "integer"
  }, {
    "s" : 27347,
    "po" : 29707,
    "n" : "time1 (log2)",
    "v" : "2.0",
    "d" : "double"
  }, {
    "s" : 27347,
    "po" : 29707,
    "n" : "first_DE_name",
    "v" : "time3 (log2)"
  }, {
    "s" : 27347,
    "po" : 29707,
    "n" : "name",
    "v" : "chr10_92987500"
  }, {
    "s" : 27347,
    "po" : 29707,
    "n" : "Yield",
    "v" : "0.08340283569641367",
    "d" : "double"
  }, {
    "s" : 27347,
    "po" : 29707,
    "n" : "+Direct Regulation (%)",
    "v" : "100.0",
    "d" : "double"
  }, {
    "s" : 27347,
    "po" : 29707,
    "n" : "selected",
    "v" : "false",
    "d" : "boolean"
  }, {
    "s" : 27347,
    "po" : 29706,
    "n" : "degree.layout",
    "v" : "2",
    "d" : "integer"
  }, {
    "s" : 27347,
    "po" : 29706,
    "n" : "Matching.Attribute",
    "v" : [ "chr11_96122500" ],
    "d" : "list_of_string"
  }, {
    "s" : 27347,
    "po" : 29706,
    "n" : "Matching.Attribute.1",
    "v" : [ "chr11_96122500" ],
    "d" : "list_of_string"
  }, {
    "s" : 27347,
    "po" : 29706,
    "n" : "-Direct Regulation (%)",
    "v" : "0.0",
    "d" : "double"
  }, {
    "s" : 27347,
    "po" : 29706,
    "n" : "-Direct Regulation",
    "v" : "0",
    "d" : "integer"
  }, {
    "s" : 27347,
    "po" : 29706,
    "n" : "node_expression_state",
    "v" : "50.0",
    "d" : "double"
  }, {
    "s" : 27347,
    "po" : 29706,
    "n" : "+Direct Regulation",
    "v" : "1",
    "d" : "integer"
  }, {
    "s" : 27347,
    "po" : 29706,
    "n" : "time3 (log2)",
    "v" : "2.0",
    "d" : "double"
  }, {
    "s" : 27347,
    "po" : 29706,
    "n" : "Specificity",
    "v" : "100.0",
    "d" : "double"
  }, {
    "s" : 27347,
    "po" : 29706,
    "n" : "node_type",
    "v" : "-"
  }, {
    "s" : 27347,
    "po" : 29706,
    "n" : "time2 (log2)",
    "v" : "2.0",
    "d" : "double"
  }, {
    "s" : 27347,
    "po" : 29706,
    "n" : "first_DE_index",
    "v" : "2",
    "d" : "integer"
  }, {
    "s" : 27347,
    "po" : 29706,
    "n" : "time1 (log2)",
    "v" : "2.0",
    "d" : "double"
  }, {
    "s" : 27347,
    "po" : 29706,
    "n" : "first_DE_name",
    "v" : "time3 (log2)"
  }, {
    "s" : 27347,
    "po" : 29706,
    "n" : "name",
    "v" : "chr11_96122500"
  }, {
    "s" : 27347,
    "po" : 29706,
    "n" : "Yield",
    "v" : "91.57631359466222",
    "d" : "double"
  }, {
    "s" : 27347,
    "po" : 29706,
    "n" : "+Direct Regulation (%)",
    "v" : "100.0",
    "d" : "double"
  }, {
    "s" : 27347,
    "po" : 29706,
    "n" : "selected",
    "v" : "false",
    "d" : "boolean"
  }, {
    "s" : 27347,
    "po" : 29705,
    "n" : "degree.layout",
    "v" : "2",
    "d" : "integer"
  }, {
    "s" : 27347,
    "po" : 29705,
    "n" : "Matching.Attribute",
    "v" : [ "chr17_78997500" ],
    "d" : "list_of_string"
  }, {
    "s" : 27347,
    "po" : 29705,
    "n" : "Matching.Attribute.1",
    "v" : [ "chr17_78997500" ],
    "d" : "list_of_string"
  }, {
    "s" : 27347,
    "po" : 29705,
    "n" : "-Direct Regulation (%)",
    "v" : "0.0",
    "d" : "double"
  }, {
    "s" : 27347,
    "po" : 29705,
    "n" : "-Direct Regulation",
    "v" : "0",
    "d" : "integer"
  }, {
    "s" : 27347,
    "po" : 29705,
    "n" : "node_expression_state",
    "v" : "100.0",
    "d" : "double"
  }, {
    "s" : 27347,
    "po" : 29705,
    "n" : "+Direct Regulation",
    "v" : "1",
    "d" : "integer"
  }, {
    "s" : 27347,
    "po" : 29705,
    "n" : "time3 (log2)",
    "v" : "2.0",
    "d" : "double"
  }, {
    "s" : 27347,
    "po" : 29705,
    "n" : "Specificity",
    "v" : "100.0",
    "d" : "double"
  }, {
    "s" : 27347,
    "po" : 29705,
    "n" : "node_type",
    "v" : "-"
  }, {
    "s" : 27347,
    "po" : 29705,
    "n" : "time2 (log2)",
    "v" : "2.0",
    "d" : "double"
  }, {
    "s" : 27347,
    "po" : 29705,
    "n" : "first_DE_index",
    "v" : "2",
    "d" : "integer"
  }, {
    "s" : 27347,
    "po" : 29705,
    "n" : "time1 (log2)",
    "v" : "2.0",
    "d" : "double"
  }, {
    "s" : 27347,
    "po" : 29705,
    "n" : "first_DE_name",
    "v" : "time3 (log2)"
  }, {
    "s" : 27347,
    "po" : 29705,
    "n" : "name",
    "v" : "chr17_78997500"
  }, {
    "s" : 27347,
    "po" : 29705,
    "n" : "Yield",
    "v" : "0.08340283569641367",
    "d" : "double"
  }, {
    "s" : 27347,
    "po" : 29705,
    "n" : "+Direct Regulation (%)",
    "v" : "100.0",
    "d" : "double"
  }, {
    "s" : 27347,
    "po" : 29705,
    "n" : "selected",
    "v" : "false",
    "d" : "boolean"
  }, {
    "s" : 27347,
    "po" : 29704,
    "n" : "degree.layout",
    "v" : "2",
    "d" : "integer"
  }, {
    "s" : 27347,
    "po" : 29704,
    "n" : "Matching.Attribute",
    "v" : [ "chr4_154562500" ],
    "d" : "list_of_string"
  }, {
    "s" : 27347,
    "po" : 29704,
    "n" : "Matching.Attribute.1",
    "v" : [ "chr4_154562500" ],
    "d" : "list_of_string"
  }, {
    "s" : 27347,
    "po" : 29704,
    "n" : "-Direct Regulation (%)",
    "v" : "0.0",
    "d" : "double"
  }, {
    "s" : 27347,
    "po" : 29704,
    "n" : "-Direct Regulation",
    "v" : "0",
    "d" : "integer"
  }, {
    "s" : 27347,
    "po" : 29704,
    "n" : "node_expression_state",
    "v" : "100.0",
    "d" : "double"
  }, {
    "s" : 27347,
    "po" : 29704,
    "n" : "+Direct Regulation",
    "v" : "1",
    "d" : "integer"
  }, {
    "s" : 27347,
    "po" : 29704,
    "n" : "time3 (log2)",
    "v" : "2.0",
    "d" : "double"
  }, {
    "s" : 27347,
    "po" : 29704,
    "n" : "Specificity",
    "v" : "100.0",
    "d" : "double"
  }, {
    "s" : 27347,
    "po" : 29704,
    "n" : "node_type",
    "v" : "-"
  }, {
    "s" : 27347,
    "po" : 29704,
    "n" : "time2 (log2)",
    "v" : "2.0",
    "d" : "double"
  }, {
    "s" : 27347,
    "po" : 29704,
    "n" : "first_DE_index",
    "v" : "2",
    "d" : "integer"
  }, {
    "s" : 27347,
    "po" : 29704,
    "n" : "time1 (log2)",
    "v" : "2.0",
    "d" : "double"
  }, {
    "s" : 27347,
    "po" : 29704,
    "n" : "first_DE_name",
    "v" : "time3 (log2)"
  }, {
    "s" : 27347,
    "po" : 29704,
    "n" : "name",
    "v" : "chr4_154562500"
  }, {
    "s" : 27347,
    "po" : 29704,
    "n" : "Yield",
    "v" : "0.08340283569641367",
    "d" : "double"
  }, {
    "s" : 27347,
    "po" : 29704,
    "n" : "+Direct Regulation (%)",
    "v" : "100.0",
    "d" : "double"
  }, {
    "s" : 27347,
    "po" : 29704,
    "n" : "selected",
    "v" : "false",
    "d" : "boolean"
  }, {
    "s" : 27347,
    "po" : 29703,
    "n" : "degree.layout",
    "v" : "6",
    "d" : "integer"
  }, {
    "s" : 27347,
    "po" : 29703,
    "n" : "Matching.Attribute",
    "v" : [ "chr4_154547500" ],
    "d" : "list_of_string"
  }, {
    "s" : 27347,
    "po" : 29703,
    "n" : "Matching.Attribute.1",
    "v" : [ "chr4_154547500" ],
    "d" : "list_of_string"
  }, {
    "s" : 27347,
    "po" : 29703,
    "n" : "-Direct Regulation (%)",
    "v" : "0.0",
    "d" : "double"
  }, {
    "s" : 27347,
    "po" : 29703,
    "n" : "-Direct Regulation",
    "v" : "0",
    "d" : "integer"
  }, {
    "s" : 27347,
    "po" : 29703,
    "n" : "node_expression_state",
    "v" : "100.0",
    "d" : "double"
  }, {
    "s" : 27347,
    "po" : 29703,
    "n" : "+Direct Regulation",
    "v" : "1",
    "d" : "integer"
  }, {
    "s" : 27347,
    "po" : 29703,
    "n" : "time3 (log2)",
    "v" : "2.0",
    "d" : "double"
  }, {
    "s" : 27347,
    "po" : 29703,
    "n" : "Specificity",
    "v" : "100.0",
    "d" : "double"
  }, {
    "s" : 27347,
    "po" : 29703,
    "n" : "node_type",
    "v" : "-"
  }, {
    "s" : 27347,
    "po" : 29703,
    "n" : "time2 (log2)",
    "v" : "2.0",
    "d" : "double"
  }, {
    "s" : 27347,
    "po" : 29703,
    "n" : "first_DE_index",
    "v" : "1",
    "d" : "integer"
  }, {
    "s" : 27347,
    "po" : 29703,
    "n" : "time1 (log2)",
    "v" : "2.0",
    "d" : "double"
  }, {
    "s" : 27347,
    "po" : 29703,
    "n" : "first_DE_name",
    "v" : "time2 (log2)"
  }, {
    "s" : 27347,
    "po" : 29703,
    "n" : "name",
    "v" : "chr4_154547500"
  }, {
    "s" : 27347,
    "po" : 29703,
    "n" : "Yield",
    "v" : "0.08340283569641367",
    "d" : "double"
  }, {
    "s" : 27347,
    "po" : 29703,
    "n" : "+Direct Regulation (%)",
    "v" : "100.0",
    "d" : "double"
  }, {
    "s" : 27347,
    "po" : 29703,
    "n" : "selected",
    "v" : "false",
    "d" : "boolean"
  }, {
    "s" : 27347,
    "po" : 29702,
    "n" : "degree.layout",
    "v" : "2",
    "d" : "integer"
  }, {
    "s" : 27347,
    "po" : 29702,
    "n" : "Matching.Attribute",
    "v" : [ "chr4_154537500" ],
    "d" : "list_of_string"
  }, {
    "s" : 27347,
    "po" : 29702,
    "n" : "Matching.Attribute.1",
    "v" : [ "chr4_154537500" ],
    "d" : "list_of_string"
  }, {
    "s" : 27347,
    "po" : 29702,
    "n" : "-Direct Regulation (%)",
    "v" : "0.0",
    "d" : "double"
  }, {
    "s" : 27347,
    "po" : 29702,
    "n" : "-Direct Regulation",
    "v" : "0",
    "d" : "integer"
  }, {
    "s" : 27347,
    "po" : 29702,
    "n" : "node_expression_state",
    "v" : "100.0",
    "d" : "double"
  }, {
    "s" : 27347,
    "po" : 29702,
    "n" : "+Direct Regulation",
    "v" : "1",
    "d" : "integer"
  }, {
    "s" : 27347,
    "po" : 29702,
    "n" : "time3 (log2)",
    "v" : "2.0",
    "d" : "double"
  }, {
    "s" : 27347,
    "po" : 29702,
    "n" : "Specificity",
    "v" : "100.0",
    "d" : "double"
  }, {
    "s" : 27347,
    "po" : 29702,
    "n" : "node_type",
    "v" : "-"
  }, {
    "s" : 27347,
    "po" : 29702,
    "n" : "time2 (log2)",
    "v" : "2.0",
    "d" : "double"
  }, {
    "s" : 27347,
    "po" : 29702,
    "n" : "first_DE_index",
    "v" : "2",
    "d" : "integer"
  }, {
    "s" : 27347,
    "po" : 29702,
    "n" : "time1 (log2)",
    "v" : "2.0",
    "d" : "double"
  }, {
    "s" : 27347,
    "po" : 29702,
    "n" : "first_DE_name",
    "v" : "time3 (log2)"
  }, {
    "s" : 27347,
    "po" : 29702,
    "n" : "name",
    "v" : "chr4_154537500"
  }, {
    "s" : 27347,
    "po" : 29702,
    "n" : "Yield",
    "v" : "0.08340283569641367",
    "d" : "double"
  }, {
    "s" : 27347,
    "po" : 29702,
    "n" : "+Direct Regulation (%)",
    "v" : "100.0",
    "d" : "double"
  }, {
    "s" : 27347,
    "po" : 29702,
    "n" : "selected",
    "v" : "false",
    "d" : "boolean"
  }, {
    "s" : 27347,
    "po" : 29701,
    "n" : "degree.layout",
    "v" : "2",
    "d" : "integer"
  }, {
    "s" : 27347,
    "po" : 29701,
    "n" : "Matching.Attribute",
    "v" : [ "chr10_86477500" ],
    "d" : "list_of_string"
  }, {
    "s" : 27347,
    "po" : 29701,
    "n" : "Matching.Attribute.1",
    "v" : [ "chr10_86477500" ],
    "d" : "list_of_string"
  }, {
    "s" : 27347,
    "po" : 29701,
    "n" : "-Direct Regulation (%)",
    "v" : "0.0",
    "d" : "double"
  }, {
    "s" : 27347,
    "po" : 29701,
    "n" : "-Direct Regulation",
    "v" : "0",
    "d" : "integer"
  }, {
    "s" : 27347,
    "po" : 29701,
    "n" : "node_expression_state",
    "v" : "50.0",
    "d" : "double"
  }, {
    "s" : 27347,
    "po" : 29701,
    "n" : "+Direct Regulation",
    "v" : "1",
    "d" : "integer"
  }, {
    "s" : 27347,
    "po" : 29701,
    "n" : "time3 (log2)",
    "v" : "2.0",
    "d" : "double"
  }, {
    "s" : 27347,
    "po" : 29701,
    "n" : "Specificity",
    "v" : "100.0",
    "d" : "double"
  }, {
    "s" : 27347,
    "po" : 29701,
    "n" : "node_type",
    "v" : "-"
  }, {
    "s" : 27347,
    "po" : 29701,
    "n" : "time2 (log2)",
    "v" : "2.0",
    "d" : "double"
  }, {
    "s" : 27347,
    "po" : 29701,
    "n" : "first_DE_index",
    "v" : "2",
    "d" : "integer"
  }, {
    "s" : 27347,
    "po" : 29701,
    "n" : "time1 (log2)",
    "v" : "2.0",
    "d" : "double"
  }, {
    "s" : 27347,
    "po" : 29701,
    "n" : "first_DE_name",
    "v" : "time3 (log2)"
  }, {
    "s" : 27347,
    "po" : 29701,
    "n" : "name",
    "v" : "chr10_86477500"
  }, {
    "s" : 27347,
    "po" : 29701,
    "n" : "Yield",
    "v" : "91.57631359466222",
    "d" : "double"
  }, {
    "s" : 27347,
    "po" : 29701,
    "n" : "+Direct Regulation (%)",
    "v" : "100.0",
    "d" : "double"
  }, {
    "s" : 27347,
    "po" : 29701,
    "n" : "selected",
    "v" : "false",
    "d" : "boolean"
  }, {
    "s" : 27347,
    "po" : 29700,
    "n" : "degree.layout",
    "v" : "2",
    "d" : "integer"
  }, {
    "s" : 27347,
    "po" : 29700,
    "n" : "Matching.Attribute",
    "v" : [ "chr4_155242500" ],
    "d" : "list_of_string"
  }, {
    "s" : 27347,
    "po" : 29700,
    "n" : "Matching.Attribute.1",
    "v" : [ "chr4_155242500" ],
    "d" : "list_of_string"
  }, {
    "s" : 27347,
    "po" : 29700,
    "n" : "-Direct Regulation (%)",
    "v" : "0.0",
    "d" : "double"
  }, {
    "s" : 27347,
    "po" : 29700,
    "n" : "-Direct Regulation",
    "v" : "0",
    "d" : "integer"
  }, {
    "s" : 27347,
    "po" : 29700,
    "n" : "node_expression_state",
    "v" : "100.0",
    "d" : "double"
  }, {
    "s" : 27347,
    "po" : 29700,
    "n" : "+Direct Regulation",
    "v" : "1",
    "d" : "integer"
  }, {
    "s" : 27347,
    "po" : 29700,
    "n" : "time3 (log2)",
    "v" : "2.0",
    "d" : "double"
  }, {
    "s" : 27347,
    "po" : 29700,
    "n" : "Specificity",
    "v" : "100.0",
    "d" : "double"
  }, {
    "s" : 27347,
    "po" : 29700,
    "n" : "node_type",
    "v" : "-"
  }, {
    "s" : 27347,
    "po" : 29700,
    "n" : "time2 (log2)",
    "v" : "2.0",
    "d" : "double"
  }, {
    "s" : 27347,
    "po" : 29700,
    "n" : "first_DE_index",
    "v" : "2",
    "d" : "integer"
  }, {
    "s" : 27347,
    "po" : 29700,
    "n" : "time1 (log2)",
    "v" : "2.0",
    "d" : "double"
  }, {
    "s" : 27347,
    "po" : 29700,
    "n" : "first_DE_name",
    "v" : "time3 (log2)"
  }, {
    "s" : 27347,
    "po" : 29700,
    "n" : "name",
    "v" : "chr4_155242500"
  }, {
    "s" : 27347,
    "po" : 29700,
    "n" : "Yield",
    "v" : "0.08340283569641367",
    "d" : "double"
  }, {
    "s" : 27347,
    "po" : 29700,
    "n" : "+Direct Regulation (%)",
    "v" : "100.0",
    "d" : "double"
  }, {
    "s" : 27347,
    "po" : 29700,
    "n" : "selected",
    "v" : "false",
    "d" : "boolean"
  }, {
    "s" : 27347,
    "po" : 29699,
    "n" : "degree.layout",
    "v" : "2",
    "d" : "integer"
  }, {
    "s" : 27347,
    "po" : 29699,
    "n" : "Matching.Attribute",
    "v" : [ "chr4_154607500" ],
    "d" : "list_of_string"
  }, {
    "s" : 27347,
    "po" : 29699,
    "n" : "Matching.Attribute.1",
    "v" : [ "chr4_154607500" ],
    "d" : "list_of_string"
  }, {
    "s" : 27347,
    "po" : 29699,
    "n" : "-Direct Regulation (%)",
    "v" : "0.0",
    "d" : "double"
  }, {
    "s" : 27347,
    "po" : 29699,
    "n" : "-Direct Regulation",
    "v" : "0",
    "d" : "integer"
  }, {
    "s" : 27347,
    "po" : 29699,
    "n" : "node_expression_state",
    "v" : "100.0",
    "d" : "double"
  }, {
    "s" : 27347,
    "po" : 29699,
    "n" : "+Direct Regulation",
    "v" : "1",
    "d" : "integer"
  }, {
    "s" : 27347,
    "po" : 29699,
    "n" : "time3 (log2)",
    "v" : "2.0",
    "d" : "double"
  }, {
    "s" : 27347,
    "po" : 29699,
    "n" : "Specificity",
    "v" : "100.0",
    "d" : "double"
  }, {
    "s" : 27347,
    "po" : 29699,
    "n" : "node_type",
    "v" : "-"
  }, {
    "s" : 27347,
    "po" : 29699,
    "n" : "time2 (log2)",
    "v" : "2.0",
    "d" : "double"
  }, {
    "s" : 27347,
    "po" : 29699,
    "n" : "first_DE_index",
    "v" : "1",
    "d" : "integer"
  }, {
    "s" : 27347,
    "po" : 29699,
    "n" : "time1 (log2)",
    "v" : "2.0",
    "d" : "double"
  }, {
    "s" : 27347,
    "po" : 29699,
    "n" : "first_DE_name",
    "v" : "time2 (log2)"
  }, {
    "s" : 27347,
    "po" : 29699,
    "n" : "name",
    "v" : "chr4_154607500"
  }, {
    "s" : 27347,
    "po" : 29699,
    "n" : "Yield",
    "v" : "0.08340283569641367",
    "d" : "double"
  }, {
    "s" : 27347,
    "po" : 29699,
    "n" : "+Direct Regulation (%)",
    "v" : "100.0",
    "d" : "double"
  }, {
    "s" : 27347,
    "po" : 29699,
    "n" : "selected",
    "v" : "false",
    "d" : "boolean"
  }, {
    "s" : 27347,
    "po" : 29698,
    "n" : "degree.layout",
    "v" : "4",
    "d" : "integer"
  }, {
    "s" : 27347,
    "po" : 29698,
    "n" : "Matching.Attribute",
    "v" : [ "chr4_154592500" ],
    "d" : "list_of_string"
  }, {
    "s" : 27347,
    "po" : 29698,
    "n" : "Matching.Attribute.1",
    "v" : [ "chr4_154592500" ],
    "d" : "list_of_string"
  }, {
    "s" : 27347,
    "po" : 29698,
    "n" : "-Direct Regulation (%)",
    "v" : "0.0",
    "d" : "double"
  }, {
    "s" : 27347,
    "po" : 29698,
    "n" : "-Direct Regulation",
    "v" : "0",
    "d" : "integer"
  }, {
    "s" : 27347,
    "po" : 29698,
    "n" : "node_expression_state",
    "v" : "100.0",
    "d" : "double"
  }, {
    "s" : 27347,
    "po" : 29698,
    "n" : "+Direct Regulation",
    "v" : "1",
    "d" : "integer"
  }, {
    "s" : 27347,
    "po" : 29698,
    "n" : "time3 (log2)",
    "v" : "2.0",
    "d" : "double"
  }, {
    "s" : 27347,
    "po" : 29698,
    "n" : "Specificity",
    "v" : "100.0",
    "d" : "double"
  }, {
    "s" : 27347,
    "po" : 29698,
    "n" : "node_type",
    "v" : "-"
  }, {
    "s" : 27347,
    "po" : 29698,
    "n" : "time2 (log2)",
    "v" : "2.0",
    "d" : "double"
  }, {
    "s" : 27347,
    "po" : 29698,
    "n" : "first_DE_index",
    "v" : "1",
    "d" : "integer"
  }, {
    "s" : 27347,
    "po" : 29698,
    "n" : "time1 (log2)",
    "v" : "2.0",
    "d" : "double"
  }, {
    "s" : 27347,
    "po" : 29698,
    "n" : "first_DE_name",
    "v" : "time2 (log2)"
  }, {
    "s" : 27347,
    "po" : 29698,
    "n" : "name",
    "v" : "chr4_154592500"
  }, {
    "s" : 27347,
    "po" : 29698,
    "n" : "Yield",
    "v" : "0.08340283569641367",
    "d" : "double"
  }, {
    "s" : 27347,
    "po" : 29698,
    "n" : "+Direct Regulation (%)",
    "v" : "100.0",
    "d" : "double"
  }, {
    "s" : 27347,
    "po" : 29698,
    "n" : "selected",
    "v" : "false",
    "d" : "boolean"
  }, {
    "s" : 27347,
    "po" : 29697,
    "n" : "degree.layout",
    "v" : "2",
    "d" : "integer"
  }, {
    "s" : 27347,
    "po" : 29697,
    "n" : "Matching.Attribute",
    "v" : [ "chr4_154582500" ],
    "d" : "list_of_string"
  }, {
    "s" : 27347,
    "po" : 29697,
    "n" : "Matching.Attribute.1",
    "v" : [ "chr4_154582500" ],
    "d" : "list_of_string"
  }, {
    "s" : 27347,
    "po" : 29697,
    "n" : "-Direct Regulation (%)",
    "v" : "0.0",
    "d" : "double"
  }, {
    "s" : 27347,
    "po" : 29697,
    "n" : "-Direct Regulation",
    "v" : "0",
    "d" : "integer"
  }, {
    "s" : 27347,
    "po" : 29697,
    "n" : "node_expression_state",
    "v" : "100.0",
    "d" : "double"
  }, {
    "s" : 27347,
    "po" : 29697,
    "n" : "+Direct Regulation",
    "v" : "1",
    "d" : "integer"
  }, {
    "s" : 27347,
    "po" : 29697,
    "n" : "time3 (log2)",
    "v" : "2.0",
    "d" : "double"
  }, {
    "s" : 27347,
    "po" : 29697,
    "n" : "Specificity",
    "v" : "100.0",
    "d" : "double"
  }, {
    "s" : 27347,
    "po" : 29697,
    "n" : "node_type",
    "v" : "-"
  }, {
    "s" : 27347,
    "po" : 29697,
    "n" : "time2 (log2)",
    "v" : "2.0",
    "d" : "double"
  }, {
    "s" : 27347,
    "po" : 29697,
    "n" : "first_DE_index",
    "v" : "1",
    "d" : "integer"
  }, {
    "s" : 27347,
    "po" : 29697,
    "n" : "time1 (log2)",
    "v" : "2.0",
    "d" : "double"
  }, {
    "s" : 27347,
    "po" : 29697,
    "n" : "first_DE_name",
    "v" : "time2 (log2)"
  }, {
    "s" : 27347,
    "po" : 29697,
    "n" : "name",
    "v" : "chr4_154582500"
  }, {
    "s" : 27347,
    "po" : 29697,
    "n" : "Yield",
    "v" : "0.08340283569641367",
    "d" : "double"
  }, {
    "s" : 27347,
    "po" : 29697,
    "n" : "+Direct Regulation (%)",
    "v" : "100.0",
    "d" : "double"
  }, {
    "s" : 27347,
    "po" : 29697,
    "n" : "selected",
    "v" : "false",
    "d" : "boolean"
  }, {
    "s" : 27347,
    "po" : 29696,
    "n" : "degree.layout",
    "v" : "2",
    "d" : "integer"
  }, {
    "s" : 27347,
    "po" : 29696,
    "n" : "Matching.Attribute",
    "v" : [ "chr10_86562500" ],
    "d" : "list_of_string"
  }, {
    "s" : 27347,
    "po" : 29696,
    "n" : "Matching.Attribute.1",
    "v" : [ "chr10_86562500" ],
    "d" : "list_of_string"
  }, {
    "s" : 27347,
    "po" : 29696,
    "n" : "-Direct Regulation (%)",
    "v" : "0.0",
    "d" : "double"
  }, {
    "s" : 27347,
    "po" : 29696,
    "n" : "-Direct Regulation",
    "v" : "0",
    "d" : "integer"
  }, {
    "s" : 27347,
    "po" : 29696,
    "n" : "node_expression_state",
    "v" : "50.0",
    "d" : "double"
  }, {
    "s" : 27347,
    "po" : 29696,
    "n" : "+Direct Regulation",
    "v" : "1",
    "d" : "integer"
  }, {
    "s" : 27347,
    "po" : 29696,
    "n" : "time3 (log2)",
    "v" : "2.0",
    "d" : "double"
  }, {
    "s" : 27347,
    "po" : 29696,
    "n" : "Specificity",
    "v" : "100.0",
    "d" : "double"
  }, {
    "s" : 27347,
    "po" : 29696,
    "n" : "node_type",
    "v" : "-"
  }, {
    "s" : 27347,
    "po" : 29696,
    "n" : "time2 (log2)",
    "v" : "2.0",
    "d" : "double"
  }, {
    "s" : 27347,
    "po" : 29696,
    "n" : "first_DE_index",
    "v" : "2",
    "d" : "integer"
  }, {
    "s" : 27347,
    "po" : 29696,
    "n" : "time1 (log2)",
    "v" : "2.0",
    "d" : "double"
  }, {
    "s" : 27347,
    "po" : 29696,
    "n" : "first_DE_name",
    "v" : "time3 (log2)"
  }, {
    "s" : 27347,
    "po" : 29696,
    "n" : "name",
    "v" : "chr10_86562500"
  }, {
    "s" : 27347,
    "po" : 29696,
    "n" : "Yield",
    "v" : "91.57631359466222",
    "d" : "double"
  }, {
    "s" : 27347,
    "po" : 29696,
    "n" : "+Direct Regulation (%)",
    "v" : "100.0",
    "d" : "double"
  }, {
    "s" : 27347,
    "po" : 29696,
    "n" : "selected",
    "v" : "false",
    "d" : "boolean"
  }, {
    "s" : 27347,
    "po" : 29695,
    "n" : "degree.layout",
    "v" : "2",
    "d" : "integer"
  }, {
    "s" : 27347,
    "po" : 29695,
    "n" : "Matching.Attribute",
    "v" : [ "chr4_155402500" ],
    "d" : "list_of_string"
  }, {
    "s" : 27347,
    "po" : 29695,
    "n" : "Matching.Attribute.1",
    "v" : [ "chr4_155402500" ],
    "d" : "list_of_string"
  }, {
    "s" : 27347,
    "po" : 29695,
    "n" : "-Direct Regulation (%)",
    "v" : "0.0",
    "d" : "double"
  }, {
    "s" : 27347,
    "po" : 29695,
    "n" : "-Direct Regulation",
    "v" : "0",
    "d" : "integer"
  }, {
    "s" : 27347,
    "po" : 29695,
    "n" : "node_expression_state",
    "v" : "100.0",
    "d" : "double"
  }, {
    "s" : 27347,
    "po" : 29695,
    "n" : "+Direct Regulation",
    "v" : "1",
    "d" : "integer"
  }, {
    "s" : 27347,
    "po" : 29695,
    "n" : "time3 (log2)",
    "v" : "2.0",
    "d" : "double"
  }, {
    "s" : 27347,
    "po" : 29695,
    "n" : "Specificity",
    "v" : "100.0",
    "d" : "double"
  }, {
    "s" : 27347,
    "po" : 29695,
    "n" : "node_type",
    "v" : "-"
  }, {
    "s" : 27347,
    "po" : 29695,
    "n" : "time2 (log2)",
    "v" : "2.0",
    "d" : "double"
  }, {
    "s" : 27347,
    "po" : 29695,
    "n" : "first_DE_index",
    "v" : "2",
    "d" : "integer"
  }, {
    "s" : 27347,
    "po" : 29695,
    "n" : "time1 (log2)",
    "v" : "2.0",
    "d" : "double"
  }, {
    "s" : 27347,
    "po" : 29695,
    "n" : "first_DE_name",
    "v" : "time3 (log2)"
  }, {
    "s" : 27347,
    "po" : 29695,
    "n" : "name",
    "v" : "chr4_155402500"
  }, {
    "s" : 27347,
    "po" : 29695,
    "n" : "Yield",
    "v" : "0.08340283569641367",
    "d" : "double"
  }, {
    "s" : 27347,
    "po" : 29695,
    "n" : "+Direct Regulation (%)",
    "v" : "100.0",
    "d" : "double"
  }, {
    "s" : 27347,
    "po" : 29695,
    "n" : "selected",
    "v" : "false",
    "d" : "boolean"
  }, {
    "s" : 27347,
    "po" : 29694,
    "n" : "degree.layout",
    "v" : "3",
    "d" : "integer"
  }, {
    "s" : 27347,
    "po" : 29694,
    "n" : "Matching.Attribute",
    "v" : [ "chr4_155382500" ],
    "d" : "list_of_string"
  }, {
    "s" : 27347,
    "po" : 29694,
    "n" : "Matching.Attribute.1",
    "v" : [ "chr4_155382500" ],
    "d" : "list_of_string"
  }, {
    "s" : 27347,
    "po" : 29694,
    "n" : "-Direct Regulation (%)",
    "v" : "0.0",
    "d" : "double"
  }, {
    "s" : 27347,
    "po" : 29694,
    "n" : "-Direct Regulation",
    "v" : "0",
    "d" : "integer"
  }, {
    "s" : 27347,
    "po" : 29694,
    "n" : "node_expression_state",
    "v" : "100.0",
    "d" : "double"
  }, {
    "s" : 27347,
    "po" : 29694,
    "n" : "+Direct Regulation",
    "v" : "1",
    "d" : "integer"
  }, {
    "s" : 27347,
    "po" : 29694,
    "n" : "time3 (log2)",
    "v" : "2.0",
    "d" : "double"
  }, {
    "s" : 27347,
    "po" : 29694,
    "n" : "Specificity",
    "v" : "100.0",
    "d" : "double"
  }, {
    "s" : 27347,
    "po" : 29694,
    "n" : "node_type",
    "v" : "-"
  }, {
    "s" : 27347,
    "po" : 29694,
    "n" : "time2 (log2)",
    "v" : "2.0",
    "d" : "double"
  }, {
    "s" : 27347,
    "po" : 29694,
    "n" : "first_DE_index",
    "v" : "2",
    "d" : "integer"
  }, {
    "s" : 27347,
    "po" : 29694,
    "n" : "time1 (log2)",
    "v" : "2.0",
    "d" : "double"
  }, {
    "s" : 27347,
    "po" : 29694,
    "n" : "first_DE_name",
    "v" : "time3 (log2)"
  }, {
    "s" : 27347,
    "po" : 29694,
    "n" : "name",
    "v" : "chr4_155382500"
  }, {
    "s" : 27347,
    "po" : 29694,
    "n" : "Yield",
    "v" : "0.08340283569641367",
    "d" : "double"
  }, {
    "s" : 27347,
    "po" : 29694,
    "n" : "+Direct Regulation (%)",
    "v" : "100.0",
    "d" : "double"
  }, {
    "s" : 27347,
    "po" : 29694,
    "n" : "selected",
    "v" : "false",
    "d" : "boolean"
  }, {
    "s" : 27347,
    "po" : 29693,
    "n" : "degree.layout",
    "v" : "2",
    "d" : "integer"
  }, {
    "s" : 27347,
    "po" : 29693,
    "n" : "Matching.Attribute",
    "v" : [ "chr4_155607500" ],
    "d" : "list_of_string"
  }, {
    "s" : 27347,
    "po" : 29693,
    "n" : "Matching.Attribute.1",
    "v" : [ "chr4_155607500" ],
    "d" : "list_of_string"
  }, {
    "s" : 27347,
    "po" : 29693,
    "n" : "-Direct Regulation (%)",
    "v" : "0.0",
    "d" : "double"
  }, {
    "s" : 27347,
    "po" : 29693,
    "n" : "-Direct Regulation",
    "v" : "0",
    "d" : "integer"
  }, {
    "s" : 27347,
    "po" : 29693,
    "n" : "node_expression_state",
    "v" : "100.0",
    "d" : "double"
  }, {
    "s" : 27347,
    "po" : 29693,
    "n" : "+Direct Regulation",
    "v" : "1",
    "d" : "integer"
  }, {
    "s" : 27347,
    "po" : 29693,
    "n" : "time3 (log2)",
    "v" : "2.0",
    "d" : "double"
  }, {
    "s" : 27347,
    "po" : 29693,
    "n" : "Specificity",
    "v" : "100.0",
    "d" : "double"
  }, {
    "s" : 27347,
    "po" : 29693,
    "n" : "node_type",
    "v" : "-"
  }, {
    "s" : 27347,
    "po" : 29693,
    "n" : "time2 (log2)",
    "v" : "2.0",
    "d" : "double"
  }, {
    "s" : 27347,
    "po" : 29693,
    "n" : "first_DE_index",
    "v" : "2",
    "d" : "integer"
  }, {
    "s" : 27347,
    "po" : 29693,
    "n" : "time1 (log2)",
    "v" : "2.0",
    "d" : "double"
  }, {
    "s" : 27347,
    "po" : 29693,
    "n" : "first_DE_name",
    "v" : "time3 (log2)"
  }, {
    "s" : 27347,
    "po" : 29693,
    "n" : "name",
    "v" : "chr4_155607500"
  }, {
    "s" : 27347,
    "po" : 29693,
    "n" : "Yield",
    "v" : "0.08340283569641367",
    "d" : "double"
  }, {
    "s" : 27347,
    "po" : 29693,
    "n" : "+Direct Regulation (%)",
    "v" : "100.0",
    "d" : "double"
  }, {
    "s" : 27347,
    "po" : 29693,
    "n" : "selected",
    "v" : "false",
    "d" : "boolean"
  }, {
    "s" : 27347,
    "po" : 29692,
    "n" : "degree.layout",
    "v" : "7",
    "d" : "integer"
  }, {
    "s" : 27347,
    "po" : 29692,
    "n" : "Matching.Attribute",
    "v" : [ "chr4_155602500" ],
    "d" : "list_of_string"
  }, {
    "s" : 27347,
    "po" : 29692,
    "n" : "Matching.Attribute.1",
    "v" : [ "chr4_155602500" ],
    "d" : "list_of_string"
  }, {
    "s" : 27347,
    "po" : 29692,
    "n" : "-Direct Regulation (%)",
    "v" : "0.0",
    "d" : "double"
  }, {
    "s" : 27347,
    "po" : 29692,
    "n" : "-Direct Regulation",
    "v" : "0",
    "d" : "integer"
  }, {
    "s" : 27347,
    "po" : 29692,
    "n" : "node_expression_state",
    "v" : "100.0",
    "d" : "double"
  }, {
    "s" : 27347,
    "po" : 29692,
    "n" : "+Direct Regulation",
    "v" : "1",
    "d" : "integer"
  }, {
    "s" : 27347,
    "po" : 29692,
    "n" : "time3 (log2)",
    "v" : "2.0",
    "d" : "double"
  }, {
    "s" : 27347,
    "po" : 29692,
    "n" : "Specificity",
    "v" : "100.0",
    "d" : "double"
  }, {
    "s" : 27347,
    "po" : 29692,
    "n" : "node_type",
    "v" : "-"
  }, {
    "s" : 27347,
    "po" : 29692,
    "n" : "time2 (log2)",
    "v" : "2.0",
    "d" : "double"
  }, {
    "s" : 27347,
    "po" : 29692,
    "n" : "first_DE_index",
    "v" : "1",
    "d" : "integer"
  }, {
    "s" : 27347,
    "po" : 29692,
    "n" : "time1 (log2)",
    "v" : "2.0",
    "d" : "double"
  }, {
    "s" : 27347,
    "po" : 29692,
    "n" : "first_DE_name",
    "v" : "time2 (log2)"
  }, {
    "s" : 27347,
    "po" : 29692,
    "n" : "name",
    "v" : "chr4_155602500"
  }, {
    "s" : 27347,
    "po" : 29692,
    "n" : "Yield",
    "v" : "0.08340283569641367",
    "d" : "double"
  }, {
    "s" : 27347,
    "po" : 29692,
    "n" : "+Direct Regulation (%)",
    "v" : "100.0",
    "d" : "double"
  }, {
    "s" : 27347,
    "po" : 29692,
    "n" : "selected",
    "v" : "false",
    "d" : "boolean"
  }, {
    "s" : 27347,
    "po" : 29691,
    "n" : "degree.layout",
    "v" : "2",
    "d" : "integer"
  }, {
    "s" : 27347,
    "po" : 29691,
    "n" : "Matching.Attribute",
    "v" : [ "chr10_87782500" ],
    "d" : "list_of_string"
  }, {
    "s" : 27347,
    "po" : 29691,
    "n" : "Matching.Attribute.1",
    "v" : [ "chr10_87782500" ],
    "d" : "list_of_string"
  }, {
    "s" : 27347,
    "po" : 29691,
    "n" : "-Direct Regulation (%)",
    "v" : "0.0",
    "d" : "double"
  }, {
    "s" : 27347,
    "po" : 29691,
    "n" : "-Direct Regulation",
    "v" : "0",
    "d" : "integer"
  }, {
    "s" : 27347,
    "po" : 29691,
    "n" : "node_expression_state",
    "v" : "50.0",
    "d" : "double"
  }, {
    "s" : 27347,
    "po" : 29691,
    "n" : "+Direct Regulation",
    "v" : "1",
    "d" : "integer"
  }, {
    "s" : 27347,
    "po" : 29691,
    "n" : "time3 (log2)",
    "v" : "2.0",
    "d" : "double"
  }, {
    "s" : 27347,
    "po" : 29691,
    "n" : "Specificity",
    "v" : "100.0",
    "d" : "double"
  }, {
    "s" : 27347,
    "po" : 29691,
    "n" : "node_type",
    "v" : "-"
  }, {
    "s" : 27347,
    "po" : 29691,
    "n" : "time2 (log2)",
    "v" : "2.0",
    "d" : "double"
  }, {
    "s" : 27347,
    "po" : 29691,
    "n" : "first_DE_index",
    "v" : "2",
    "d" : "integer"
  }, {
    "s" : 27347,
    "po" : 29691,
    "n" : "time1 (log2)",
    "v" : "2.0",
    "d" : "double"
  }, {
    "s" : 27347,
    "po" : 29691,
    "n" : "first_DE_name",
    "v" : "time3 (log2)"
  }, {
    "s" : 27347,
    "po" : 29691,
    "n" : "name",
    "v" : "chr10_87782500"
  }, {
    "s" : 27347,
    "po" : 29691,
    "n" : "Yield",
    "v" : "91.57631359466222",
    "d" : "double"
  }, {
    "s" : 27347,
    "po" : 29691,
    "n" : "+Direct Regulation (%)",
    "v" : "100.0",
    "d" : "double"
  }, {
    "s" : 27347,
    "po" : 29691,
    "n" : "selected",
    "v" : "false",
    "d" : "boolean"
  }, {
    "s" : 27347,
    "po" : 29690,
    "n" : "degree.layout",
    "v" : "2",
    "d" : "integer"
  }, {
    "s" : 27347,
    "po" : 29690,
    "n" : "Matching.Attribute",
    "v" : [ "chr4_155577500" ],
    "d" : "list_of_string"
  }, {
    "s" : 27347,
    "po" : 29690,
    "n" : "Matching.Attribute.1",
    "v" : [ "chr4_155577500" ],
    "d" : "list_of_string"
  }, {
    "s" : 27347,
    "po" : 29690,
    "n" : "-Direct Regulation (%)",
    "v" : "0.0",
    "d" : "double"
  }, {
    "s" : 27347,
    "po" : 29690,
    "n" : "-Direct Regulation",
    "v" : "0",
    "d" : "integer"
  }, {
    "s" : 27347,
    "po" : 29690,
    "n" : "node_expression_state",
    "v" : "100.0",
    "d" : "double"
  }, {
    "s" : 27347,
    "po" : 29690,
    "n" : "+Direct Regulation",
    "v" : "1",
    "d" : "integer"
  }, {
    "s" : 27347,
    "po" : 29690,
    "n" : "time3 (log2)",
    "v" : "2.0",
    "d" : "double"
  }, {
    "s" : 27347,
    "po" : 29690,
    "n" : "Specificity",
    "v" : "100.0",
    "d" : "double"
  }, {
    "s" : 27347,
    "po" : 29690,
    "n" : "node_type",
    "v" : "-"
  }, {
    "s" : 27347,
    "po" : 29690,
    "n" : "time2 (log2)",
    "v" : "2.0",
    "d" : "double"
  }, {
    "s" : 27347,
    "po" : 29690,
    "n" : "first_DE_index",
    "v" : "2",
    "d" : "integer"
  }, {
    "s" : 27347,
    "po" : 29690,
    "n" : "time1 (log2)",
    "v" : "2.0",
    "d" : "double"
  }, {
    "s" : 27347,
    "po" : 29690,
    "n" : "first_DE_name",
    "v" : "time3 (log2)"
  }, {
    "s" : 27347,
    "po" : 29690,
    "n" : "name",
    "v" : "chr4_155577500"
  }, {
    "s" : 27347,
    "po" : 29690,
    "n" : "Yield",
    "v" : "0.08340283569641367",
    "d" : "double"
  }, {
    "s" : 27347,
    "po" : 29690,
    "n" : "+Direct Regulation (%)",
    "v" : "100.0",
    "d" : "double"
  }, {
    "s" : 27347,
    "po" : 29690,
    "n" : "selected",
    "v" : "false",
    "d" : "boolean"
  }, {
    "s" : 27347,
    "po" : 29689,
    "n" : "degree.layout",
    "v" : "2",
    "d" : "integer"
  }, {
    "s" : 27347,
    "po" : 29689,
    "n" : "Matching.Attribute",
    "v" : [ "chr10_86912500" ],
    "d" : "list_of_string"
  }, {
    "s" : 27347,
    "po" : 29689,
    "n" : "Matching.Attribute.1",
    "v" : [ "chr10_86912500" ],
    "d" : "list_of_string"
  }, {
    "s" : 27347,
    "po" : 29689,
    "n" : "-Direct Regulation (%)",
    "v" : "0.0",
    "d" : "double"
  }, {
    "s" : 27347,
    "po" : 29689,
    "n" : "-Direct Regulation",
    "v" : "0",
    "d" : "integer"
  }, {
    "s" : 27347,
    "po" : 29689,
    "n" : "node_expression_state",
    "v" : "50.0",
    "d" : "double"
  }, {
    "s" : 27347,
    "po" : 29689,
    "n" : "+Direct Regulation",
    "v" : "1",
    "d" : "integer"
  }, {
    "s" : 27347,
    "po" : 29689,
    "n" : "time3 (log2)",
    "v" : "2.0",
    "d" : "double"
  }, {
    "s" : 27347,
    "po" : 29689,
    "n" : "Specificity",
    "v" : "100.0",
    "d" : "double"
  }, {
    "s" : 27347,
    "po" : 29689,
    "n" : "node_type",
    "v" : "-"
  }, {
    "s" : 27347,
    "po" : 29689,
    "n" : "time2 (log2)",
    "v" : "2.0",
    "d" : "double"
  }, {
    "s" : 27347,
    "po" : 29689,
    "n" : "first_DE_index",
    "v" : "2",
    "d" : "integer"
  }, {
    "s" : 27347,
    "po" : 29689,
    "n" : "time1 (log2)",
    "v" : "2.0",
    "d" : "double"
  }, {
    "s" : 27347,
    "po" : 29689,
    "n" : "first_DE_name",
    "v" : "time3 (log2)"
  }, {
    "s" : 27347,
    "po" : 29689,
    "n" : "name",
    "v" : "chr10_86912500"
  }, {
    "s" : 27347,
    "po" : 29689,
    "n" : "Yield",
    "v" : "91.57631359466222",
    "d" : "double"
  }, {
    "s" : 27347,
    "po" : 29689,
    "n" : "+Direct Regulation (%)",
    "v" : "100.0",
    "d" : "double"
  }, {
    "s" : 27347,
    "po" : 29689,
    "n" : "selected",
    "v" : "false",
    "d" : "boolean"
  }, {
    "s" : 27347,
    "po" : 29688,
    "n" : "degree.layout",
    "v" : "5",
    "d" : "integer"
  }, {
    "s" : 27347,
    "po" : 29688,
    "n" : "Matching.Attribute",
    "v" : [ "chr4_155572500" ],
    "d" : "list_of_string"
  }, {
    "s" : 27347,
    "po" : 29688,
    "n" : "Matching.Attribute.1",
    "v" : [ "chr4_155572500" ],
    "d" : "list_of_string"
  }, {
    "s" : 27347,
    "po" : 29688,
    "n" : "-Direct Regulation (%)",
    "v" : "0.0",
    "d" : "double"
  }, {
    "s" : 27347,
    "po" : 29688,
    "n" : "-Direct Regulation",
    "v" : "0",
    "d" : "integer"
  }, {
    "s" : 27347,
    "po" : 29688,
    "n" : "node_expression_state",
    "v" : "100.0",
    "d" : "double"
  }, {
    "s" : 27347,
    "po" : 29688,
    "n" : "+Direct Regulation",
    "v" : "1",
    "d" : "integer"
  }, {
    "s" : 27347,
    "po" : 29688,
    "n" : "time3 (log2)",
    "v" : "2.0",
    "d" : "double"
  }, {
    "s" : 27347,
    "po" : 29688,
    "n" : "Specificity",
    "v" : "100.0",
    "d" : "double"
  }, {
    "s" : 27347,
    "po" : 29688,
    "n" : "node_type",
    "v" : "-"
  }, {
    "s" : 27347,
    "po" : 29688,
    "n" : "time2 (log2)",
    "v" : "2.0",
    "d" : "double"
  }, {
    "s" : 27347,
    "po" : 29688,
    "n" : "first_DE_index",
    "v" : "2",
    "d" : "integer"
  }, {
    "s" : 27347,
    "po" : 29688,
    "n" : "time1 (log2)",
    "v" : "2.0",
    "d" : "double"
  }, {
    "s" : 27347,
    "po" : 29688,
    "n" : "first_DE_name",
    "v" : "time3 (log2)"
  }, {
    "s" : 27347,
    "po" : 29688,
    "n" : "name",
    "v" : "chr4_155572500"
  }, {
    "s" : 27347,
    "po" : 29688,
    "n" : "Yield",
    "v" : "0.08340283569641367",
    "d" : "double"
  }, {
    "s" : 27347,
    "po" : 29688,
    "n" : "+Direct Regulation (%)",
    "v" : "100.0",
    "d" : "double"
  }, {
    "s" : 27347,
    "po" : 29688,
    "n" : "selected",
    "v" : "false",
    "d" : "boolean"
  }, {
    "s" : 27347,
    "po" : 29687,
    "n" : "degree.layout",
    "v" : "4",
    "d" : "integer"
  }, {
    "s" : 27347,
    "po" : 29687,
    "n" : "Matching.Attribute",
    "v" : [ "chr17_43597500" ],
    "d" : "list_of_string"
  }, {
    "s" : 27347,
    "po" : 29687,
    "n" : "Matching.Attribute.1",
    "v" : [ "chr17_43597500" ],
    "d" : "list_of_string"
  }, {
    "s" : 27347,
    "po" : 29687,
    "n" : "-Direct Regulation (%)",
    "v" : "0.0",
    "d" : "double"
  }, {
    "s" : 27347,
    "po" : 29687,
    "n" : "-Direct Regulation",
    "v" : "0",
    "d" : "integer"
  }, {
    "s" : 27347,
    "po" : 29687,
    "n" : "node_expression_state",
    "v" : "100.0",
    "d" : "double"
  }, {
    "s" : 27347,
    "po" : 29687,
    "n" : "+Direct Regulation",
    "v" : "1",
    "d" : "integer"
  }, {
    "s" : 27347,
    "po" : 29687,
    "n" : "time3 (log2)",
    "v" : "2.0",
    "d" : "double"
  }, {
    "s" : 27347,
    "po" : 29687,
    "n" : "Specificity",
    "v" : "100.0",
    "d" : "double"
  }, {
    "s" : 27347,
    "po" : 29687,
    "n" : "node_type",
    "v" : "-"
  }, {
    "s" : 27347,
    "po" : 29687,
    "n" : "time2 (log2)",
    "v" : "2.0",
    "d" : "double"
  }, {
    "s" : 27347,
    "po" : 29687,
    "n" : "first_DE_index",
    "v" : "2",
    "d" : "integer"
  }, {
    "s" : 27347,
    "po" : 29687,
    "n" : "time1 (log2)",
    "v" : "2.0",
    "d" : "double"
  }, {
    "s" : 27347,
    "po" : 29687,
    "n" : "first_DE_name",
    "v" : "time3 (log2)"
  }, {
    "s" : 27347,
    "po" : 29687,
    "n" : "name",
    "v" : "chr17_43597500"
  }, {
    "s" : 27347,
    "po" : 29687,
    "n" : "Yield",
    "v" : "0.08340283569641367",
    "d" : "double"
  }, {
    "s" : 27347,
    "po" : 29687,
    "n" : "+Direct Regulation (%)",
    "v" : "100.0",
    "d" : "double"
  }, {
    "s" : 27347,
    "po" : 29687,
    "n" : "selected",
    "v" : "false",
    "d" : "boolean"
  }, {
    "s" : 27347,
    "po" : 29686,
    "n" : "degree.layout",
    "v" : "4",
    "d" : "integer"
  }, {
    "s" : 27347,
    "po" : 29686,
    "n" : "Matching.Attribute",
    "v" : [ "chr10_84347500" ],
    "d" : "list_of_string"
  }, {
    "s" : 27347,
    "po" : 29686,
    "n" : "Matching.Attribute.1",
    "v" : [ "chr10_84347500" ],
    "d" : "list_of_string"
  }, {
    "s" : 27347,
    "po" : 29686,
    "n" : "-Direct Regulation (%)",
    "v" : "0.0",
    "d" : "double"
  }, {
    "s" : 27347,
    "po" : 29686,
    "n" : "-Direct Regulation",
    "v" : "0",
    "d" : "integer"
  }, {
    "s" : 27347,
    "po" : 29686,
    "n" : "node_expression_state",
    "v" : "50.0",
    "d" : "double"
  }, {
    "s" : 27347,
    "po" : 29686,
    "n" : "+Direct Regulation",
    "v" : "1",
    "d" : "integer"
  }, {
    "s" : 27347,
    "po" : 29686,
    "n" : "time3 (log2)",
    "v" : "2.0",
    "d" : "double"
  }, {
    "s" : 27347,
    "po" : 29686,
    "n" : "Specificity",
    "v" : "100.0",
    "d" : "double"
  }, {
    "s" : 27347,
    "po" : 29686,
    "n" : "node_type",
    "v" : "-"
  }, {
    "s" : 27347,
    "po" : 29686,
    "n" : "time2 (log2)",
    "v" : "2.0",
    "d" : "double"
  }, {
    "s" : 27347,
    "po" : 29686,
    "n" : "first_DE_index",
    "v" : "2",
    "d" : "integer"
  }, {
    "s" : 27347,
    "po" : 29686,
    "n" : "time1 (log2)",
    "v" : "2.0",
    "d" : "double"
  }, {
    "s" : 27347,
    "po" : 29686,
    "n" : "first_DE_name",
    "v" : "time3 (log2)"
  }, {
    "s" : 27347,
    "po" : 29686,
    "n" : "name",
    "v" : "chr10_84347500"
  }, {
    "s" : 27347,
    "po" : 29686,
    "n" : "Yield",
    "v" : "91.57631359466222",
    "d" : "double"
  }, {
    "s" : 27347,
    "po" : 29686,
    "n" : "+Direct Regulation (%)",
    "v" : "100.0",
    "d" : "double"
  }, {
    "s" : 27347,
    "po" : 29686,
    "n" : "selected",
    "v" : "false",
    "d" : "boolean"
  }, {
    "s" : 27347,
    "po" : 29685,
    "n" : "degree.layout",
    "v" : "3",
    "d" : "integer"
  }, {
    "s" : 27347,
    "po" : 29685,
    "n" : "Matching.Attribute",
    "v" : [ "chr9_103477500" ],
    "d" : "list_of_string"
  }, {
    "s" : 27347,
    "po" : 29685,
    "n" : "Matching.Attribute.1",
    "v" : [ "chr9_103477500" ],
    "d" : "list_of_string"
  }, {
    "s" : 27347,
    "po" : 29685,
    "n" : "-Direct Regulation (%)",
    "v" : "0.0",
    "d" : "double"
  }, {
    "s" : 27347,
    "po" : 29685,
    "n" : "-Direct Regulation",
    "v" : "0",
    "d" : "integer"
  }, {
    "s" : 27347,
    "po" : 29685,
    "n" : "node_expression_state",
    "v" : "100.0",
    "d" : "double"
  }, {
    "s" : 27347,
    "po" : 29685,
    "n" : "+Direct Regulation",
    "v" : "1",
    "d" : "integer"
  }, {
    "s" : 27347,
    "po" : 29685,
    "n" : "time3 (log2)",
    "v" : "2.0",
    "d" : "double"
  }, {
    "s" : 27347,
    "po" : 29685,
    "n" : "Specificity",
    "v" : "100.0",
    "d" : "double"
  }, {
    "s" : 27347,
    "po" : 29685,
    "n" : "node_type",
    "v" : "-"
  }, {
    "s" : 27347,
    "po" : 29685,
    "n" : "time2 (log2)",
    "v" : "2.0",
    "d" : "double"
  }, {
    "s" : 27347,
    "po" : 29685,
    "n" : "first_DE_index",
    "v" : "2",
    "d" : "integer"
  }, {
    "s" : 27347,
    "po" : 29685,
    "n" : "time1 (log2)",
    "v" : "2.0",
    "d" : "double"
  }, {
    "s" : 27347,
    "po" : 29685,
    "n" : "first_DE_name",
    "v" : "time3 (log2)"
  }, {
    "s" : 27347,
    "po" : 29685,
    "n" : "name",
    "v" : "chr9_103477500"
  }, {
    "s" : 27347,
    "po" : 29685,
    "n" : "Yield",
    "v" : "0.08340283569641367",
    "d" : "double"
  }, {
    "s" : 27347,
    "po" : 29685,
    "n" : "+Direct Regulation (%)",
    "v" : "100.0",
    "d" : "double"
  }, {
    "s" : 27347,
    "po" : 29685,
    "n" : "selected",
    "v" : "false",
    "d" : "boolean"
  }, {
    "s" : 27347,
    "po" : 29684,
    "n" : "degree.layout",
    "v" : "2",
    "d" : "integer"
  }, {
    "s" : 27347,
    "po" : 29684,
    "n" : "Matching.Attribute",
    "v" : [ "chr9_103532500" ],
    "d" : "list_of_string"
  }, {
    "s" : 27347,
    "po" : 29684,
    "n" : "Matching.Attribute.1",
    "v" : [ "chr9_103532500" ],
    "d" : "list_of_string"
  }, {
    "s" : 27347,
    "po" : 29684,
    "n" : "-Direct Regulation (%)",
    "v" : "0.0",
    "d" : "double"
  }, {
    "s" : 27347,
    "po" : 29684,
    "n" : "-Direct Regulation",
    "v" : "0",
    "d" : "integer"
  }, {
    "s" : 27347,
    "po" : 29684,
    "n" : "node_expression_state",
    "v" : "100.0",
    "d" : "double"
  }, {
    "s" : 27347,
    "po" : 29684,
    "n" : "+Direct Regulation",
    "v" : "1",
    "d" : "integer"
  }, {
    "s" : 27347,
    "po" : 29684,
    "n" : "time3 (log2)",
    "v" : "2.0",
    "d" : "double"
  }, {
    "s" : 27347,
    "po" : 29684,
    "n" : "Specificity",
    "v" : "100.0",
    "d" : "double"
  }, {
    "s" : 27347,
    "po" : 29684,
    "n" : "node_type",
    "v" : "-"
  }, {
    "s" : 27347,
    "po" : 29684,
    "n" : "time2 (log2)",
    "v" : "2.0",
    "d" : "double"
  }, {
    "s" : 27347,
    "po" : 29684,
    "n" : "first_DE_index",
    "v" : "2",
    "d" : "integer"
  }, {
    "s" : 27347,
    "po" : 29684,
    "n" : "time1 (log2)",
    "v" : "2.0",
    "d" : "double"
  }, {
    "s" : 27347,
    "po" : 29684,
    "n" : "first_DE_name",
    "v" : "time3 (log2)"
  }, {
    "s" : 27347,
    "po" : 29684,
    "n" : "name",
    "v" : "chr9_103532500"
  }, {
    "s" : 27347,
    "po" : 29684,
    "n" : "Yield",
    "v" : "0.08340283569641367",
    "d" : "double"
  }, {
    "s" : 27347,
    "po" : 29684,
    "n" : "+Direct Regulation (%)",
    "v" : "100.0",
    "d" : "double"
  }, {
    "s" : 27347,
    "po" : 29684,
    "n" : "selected",
    "v" : "false",
    "d" : "boolean"
  }, {
    "s" : 27347,
    "po" : 29683,
    "n" : "degree.layout",
    "v" : "4",
    "d" : "integer"
  }, {
    "s" : 27347,
    "po" : 29683,
    "n" : "Matching.Attribute",
    "v" : [ "chr9_103397500" ],
    "d" : "list_of_string"
  }, {
    "s" : 27347,
    "po" : 29683,
    "n" : "Matching.Attribute.1",
    "v" : [ "chr9_103397500" ],
    "d" : "list_of_string"
  }, {
    "s" : 27347,
    "po" : 29683,
    "n" : "-Direct Regulation (%)",
    "v" : "0.0",
    "d" : "double"
  }, {
    "s" : 27347,
    "po" : 29683,
    "n" : "-Direct Regulation",
    "v" : "0",
    "d" : "integer"
  }, {
    "s" : 27347,
    "po" : 29683,
    "n" : "node_expression_state",
    "v" : "100.0",
    "d" : "double"
  }, {
    "s" : 27347,
    "po" : 29683,
    "n" : "+Direct Regulation",
    "v" : "1",
    "d" : "integer"
  }, {
    "s" : 27347,
    "po" : 29683,
    "n" : "time3 (log2)",
    "v" : "2.0",
    "d" : "double"
  }, {
    "s" : 27347,
    "po" : 29683,
    "n" : "Specificity",
    "v" : "100.0",
    "d" : "double"
  }, {
    "s" : 27347,
    "po" : 29683,
    "n" : "node_type",
    "v" : "-"
  }, {
    "s" : 27347,
    "po" : 29683,
    "n" : "time2 (log2)",
    "v" : "2.0",
    "d" : "double"
  }, {
    "s" : 27347,
    "po" : 29683,
    "n" : "first_DE_index",
    "v" : "1",
    "d" : "integer"
  }, {
    "s" : 27347,
    "po" : 29683,
    "n" : "time1 (log2)",
    "v" : "2.0",
    "d" : "double"
  }, {
    "s" : 27347,
    "po" : 29683,
    "n" : "first_DE_name",
    "v" : "time2 (log2)"
  }, {
    "s" : 27347,
    "po" : 29683,
    "n" : "name",
    "v" : "chr9_103397500"
  }, {
    "s" : 27347,
    "po" : 29683,
    "n" : "Yield",
    "v" : "0.08340283569641367",
    "d" : "double"
  }, {
    "s" : 27347,
    "po" : 29683,
    "n" : "+Direct Regulation (%)",
    "v" : "100.0",
    "d" : "double"
  }, {
    "s" : 27347,
    "po" : 29683,
    "n" : "selected",
    "v" : "false",
    "d" : "boolean"
  }, {
    "s" : 27347,
    "po" : 29682,
    "n" : "degree.layout",
    "v" : "2",
    "d" : "integer"
  }, {
    "s" : 27347,
    "po" : 29682,
    "n" : "Matching.Attribute",
    "v" : [ "chr9_103392500" ],
    "d" : "list_of_string"
  }, {
    "s" : 27347,
    "po" : 29682,
    "n" : "Matching.Attribute.1",
    "v" : [ "chr9_103392500" ],
    "d" : "list_of_string"
  }, {
    "s" : 27347,
    "po" : 29682,
    "n" : "-Direct Regulation (%)",
    "v" : "0.0",
    "d" : "double"
  }, {
    "s" : 27347,
    "po" : 29682,
    "n" : "-Direct Regulation",
    "v" : "0",
    "d" : "integer"
  }, {
    "s" : 27347,
    "po" : 29682,
    "n" : "node_expression_state",
    "v" : "100.0",
    "d" : "double"
  }, {
    "s" : 27347,
    "po" : 29682,
    "n" : "+Direct Regulation",
    "v" : "1",
    "d" : "integer"
  }, {
    "s" : 27347,
    "po" : 29682,
    "n" : "time3 (log2)",
    "v" : "2.0",
    "d" : "double"
  }, {
    "s" : 27347,
    "po" : 29682,
    "n" : "Specificity",
    "v" : "100.0",
    "d" : "double"
  }, {
    "s" : 27347,
    "po" : 29682,
    "n" : "node_type",
    "v" : "-"
  }, {
    "s" : 27347,
    "po" : 29682,
    "n" : "time2 (log2)",
    "v" : "2.0",
    "d" : "double"
  }, {
    "s" : 27347,
    "po" : 29682,
    "n" : "first_DE_index",
    "v" : "1",
    "d" : "integer"
  }, {
    "s" : 27347,
    "po" : 29682,
    "n" : "time1 (log2)",
    "v" : "2.0",
    "d" : "double"
  }, {
    "s" : 27347,
    "po" : 29682,
    "n" : "first_DE_name",
    "v" : "time2 (log2)"
  }, {
    "s" : 27347,
    "po" : 29682,
    "n" : "name",
    "v" : "chr9_103392500"
  }, {
    "s" : 27347,
    "po" : 29682,
    "n" : "Yield",
    "v" : "0.08340283569641367",
    "d" : "double"
  }, {
    "s" : 27347,
    "po" : 29682,
    "n" : "+Direct Regulation (%)",
    "v" : "100.0",
    "d" : "double"
  }, {
    "s" : 27347,
    "po" : 29682,
    "n" : "selected",
    "v" : "false",
    "d" : "boolean"
  }, {
    "s" : 27347,
    "po" : 29681,
    "n" : "degree.layout",
    "v" : "2",
    "d" : "integer"
  }, {
    "s" : 27347,
    "po" : 29681,
    "n" : "Matching.Attribute",
    "v" : [ "chr10_84422500" ],
    "d" : "list_of_string"
  }, {
    "s" : 27347,
    "po" : 29681,
    "n" : "Matching.Attribute.1",
    "v" : [ "chr10_84422500" ],
    "d" : "list_of_string"
  }, {
    "s" : 27347,
    "po" : 29681,
    "n" : "-Direct Regulation (%)",
    "v" : "0.0",
    "d" : "double"
  }, {
    "s" : 27347,
    "po" : 29681,
    "n" : "-Direct Regulation",
    "v" : "0",
    "d" : "integer"
  }, {
    "s" : 27347,
    "po" : 29681,
    "n" : "node_expression_state",
    "v" : "50.0",
    "d" : "double"
  }, {
    "s" : 27347,
    "po" : 29681,
    "n" : "+Direct Regulation",
    "v" : "1",
    "d" : "integer"
  }, {
    "s" : 27347,
    "po" : 29681,
    "n" : "time3 (log2)",
    "v" : "2.0",
    "d" : "double"
  }, {
    "s" : 27347,
    "po" : 29681,
    "n" : "Specificity",
    "v" : "100.0",
    "d" : "double"
  }, {
    "s" : 27347,
    "po" : 29681,
    "n" : "node_type",
    "v" : "-"
  }, {
    "s" : 27347,
    "po" : 29681,
    "n" : "time2 (log2)",
    "v" : "2.0",
    "d" : "double"
  }, {
    "s" : 27347,
    "po" : 29681,
    "n" : "first_DE_index",
    "v" : "2",
    "d" : "integer"
  }, {
    "s" : 27347,
    "po" : 29681,
    "n" : "time1 (log2)",
    "v" : "2.0",
    "d" : "double"
  }, {
    "s" : 27347,
    "po" : 29681,
    "n" : "first_DE_name",
    "v" : "time3 (log2)"
  }, {
    "s" : 27347,
    "po" : 29681,
    "n" : "name",
    "v" : "chr10_84422500"
  }, {
    "s" : 27347,
    "po" : 29681,
    "n" : "Yield",
    "v" : "91.57631359466222",
    "d" : "double"
  }, {
    "s" : 27347,
    "po" : 29681,
    "n" : "+Direct Regulation (%)",
    "v" : "100.0",
    "d" : "double"
  }, {
    "s" : 27347,
    "po" : 29681,
    "n" : "selected",
    "v" : "false",
    "d" : "boolean"
  }, {
    "s" : 27347,
    "po" : 29680,
    "n" : "degree.layout",
    "v" : "2",
    "d" : "integer"
  }, {
    "s" : 27347,
    "po" : 29680,
    "n" : "Matching.Attribute",
    "v" : [ "chr17_44257500" ],
    "d" : "list_of_string"
  }, {
    "s" : 27347,
    "po" : 29680,
    "n" : "Matching.Attribute.1",
    "v" : [ "chr17_44257500" ],
    "d" : "list_of_string"
  }, {
    "s" : 27347,
    "po" : 29680,
    "n" : "-Direct Regulation (%)",
    "v" : "0.0",
    "d" : "double"
  }, {
    "s" : 27347,
    "po" : 29680,
    "n" : "-Direct Regulation",
    "v" : "0",
    "d" : "integer"
  }, {
    "s" : 27347,
    "po" : 29680,
    "n" : "node_expression_state",
    "v" : "100.0",
    "d" : "double"
  }, {
    "s" : 27347,
    "po" : 29680,
    "n" : "+Direct Regulation",
    "v" : "1",
    "d" : "integer"
  }, {
    "s" : 27347,
    "po" : 29680,
    "n" : "time3 (log2)",
    "v" : "2.0",
    "d" : "double"
  }, {
    "s" : 27347,
    "po" : 29680,
    "n" : "Specificity",
    "v" : "100.0",
    "d" : "double"
  }, {
    "s" : 27347,
    "po" : 29680,
    "n" : "node_type",
    "v" : "-"
  }, {
    "s" : 27347,
    "po" : 29680,
    "n" : "time2 (log2)",
    "v" : "2.0",
    "d" : "double"
  }, {
    "s" : 27347,
    "po" : 29680,
    "n" : "first_DE_index",
    "v" : "1",
    "d" : "integer"
  }, {
    "s" : 27347,
    "po" : 29680,
    "n" : "time1 (log2)",
    "v" : "2.0",
    "d" : "double"
  }, {
    "s" : 27347,
    "po" : 29680,
    "n" : "first_DE_name",
    "v" : "time2 (log2)"
  }, {
    "s" : 27347,
    "po" : 29680,
    "n" : "name",
    "v" : "chr17_44257500"
  }, {
    "s" : 27347,
    "po" : 29680,
    "n" : "Yield",
    "v" : "0.08340283569641367",
    "d" : "double"
  }, {
    "s" : 27347,
    "po" : 29680,
    "n" : "+Direct Regulation (%)",
    "v" : "100.0",
    "d" : "double"
  }, {
    "s" : 27347,
    "po" : 29680,
    "n" : "selected",
    "v" : "false",
    "d" : "boolean"
  }, {
    "s" : 27347,
    "po" : 29679,
    "n" : "degree.layout",
    "v" : "2",
    "d" : "integer"
  }, {
    "s" : 27347,
    "po" : 29679,
    "n" : "Matching.Attribute",
    "v" : [ "chr10_84507500" ],
    "d" : "list_of_string"
  }, {
    "s" : 27347,
    "po" : 29679,
    "n" : "Matching.Attribute.1",
    "v" : [ "chr10_84507500" ],
    "d" : "list_of_string"
  }, {
    "s" : 27347,
    "po" : 29679,
    "n" : "-Direct Regulation (%)",
    "v" : "0.0",
    "d" : "double"
  }, {
    "s" : 27347,
    "po" : 29679,
    "n" : "-Direct Regulation",
    "v" : "0",
    "d" : "integer"
  }, {
    "s" : 27347,
    "po" : 29679,
    "n" : "node_expression_state",
    "v" : "50.0",
    "d" : "double"
  }, {
    "s" : 27347,
    "po" : 29679,
    "n" : "+Direct Regulation",
    "v" : "1",
    "d" : "integer"
  }, {
    "s" : 27347,
    "po" : 29679,
    "n" : "time3 (log2)",
    "v" : "2.0",
    "d" : "double"
  }, {
    "s" : 27347,
    "po" : 29679,
    "n" : "Specificity",
    "v" : "100.0",
    "d" : "double"
  }, {
    "s" : 27347,
    "po" : 29679,
    "n" : "node_type",
    "v" : "-"
  }, {
    "s" : 27347,
    "po" : 29679,
    "n" : "time2 (log2)",
    "v" : "2.0",
    "d" : "double"
  }, {
    "s" : 27347,
    "po" : 29679,
    "n" : "first_DE_index",
    "v" : "2",
    "d" : "integer"
  }, {
    "s" : 27347,
    "po" : 29679,
    "n" : "time1 (log2)",
    "v" : "2.0",
    "d" : "double"
  }, {
    "s" : 27347,
    "po" : 29679,
    "n" : "first_DE_name",
    "v" : "time3 (log2)"
  }, {
    "s" : 27347,
    "po" : 29679,
    "n" : "name",
    "v" : "chr10_84507500"
  }, {
    "s" : 27347,
    "po" : 29679,
    "n" : "Yield",
    "v" : "91.57631359466222",
    "d" : "double"
  }, {
    "s" : 27347,
    "po" : 29679,
    "n" : "+Direct Regulation (%)",
    "v" : "100.0",
    "d" : "double"
  }, {
    "s" : 27347,
    "po" : 29679,
    "n" : "selected",
    "v" : "false",
    "d" : "boolean"
  }, {
    "s" : 27347,
    "po" : 29678,
    "n" : "degree.layout",
    "v" : "2",
    "d" : "integer"
  }, {
    "s" : 27347,
    "po" : 29678,
    "n" : "Matching.Attribute",
    "v" : [ "chr9_103552500" ],
    "d" : "list_of_string"
  }, {
    "s" : 27347,
    "po" : 29678,
    "n" : "Matching.Attribute.1",
    "v" : [ "chr9_103552500" ],
    "d" : "list_of_string"
  }, {
    "s" : 27347,
    "po" : 29678,
    "n" : "-Direct Regulation (%)",
    "v" : "0.0",
    "d" : "double"
  }, {
    "s" : 27347,
    "po" : 29678,
    "n" : "-Direct Regulation",
    "v" : "0",
    "d" : "integer"
  }, {
    "s" : 27347,
    "po" : 29678,
    "n" : "node_expression_state",
    "v" : "100.0",
    "d" : "double"
  }, {
    "s" : 27347,
    "po" : 29678,
    "n" : "+Direct Regulation",
    "v" : "1",
    "d" : "integer"
  }, {
    "s" : 27347,
    "po" : 29678,
    "n" : "time3 (log2)",
    "v" : "2.0",
    "d" : "double"
  }, {
    "s" : 27347,
    "po" : 29678,
    "n" : "Specificity",
    "v" : "100.0",
    "d" : "double"
  }, {
    "s" : 27347,
    "po" : 29678,
    "n" : "node_type",
    "v" : "-"
  }, {
    "s" : 27347,
    "po" : 29678,
    "n" : "time2 (log2)",
    "v" : "2.0",
    "d" : "double"
  }, {
    "s" : 27347,
    "po" : 29678,
    "n" : "first_DE_index",
    "v" : "2",
    "d" : "integer"
  }, {
    "s" : 27347,
    "po" : 29678,
    "n" : "time1 (log2)",
    "v" : "2.0",
    "d" : "double"
  }, {
    "s" : 27347,
    "po" : 29678,
    "n" : "first_DE_name",
    "v" : "time3 (log2)"
  }, {
    "s" : 27347,
    "po" : 29678,
    "n" : "name",
    "v" : "chr9_103552500"
  }, {
    "s" : 27347,
    "po" : 29678,
    "n" : "Yield",
    "v" : "0.08340283569641367",
    "d" : "double"
  }, {
    "s" : 27347,
    "po" : 29678,
    "n" : "+Direct Regulation (%)",
    "v" : "100.0",
    "d" : "double"
  }, {
    "s" : 27347,
    "po" : 29678,
    "n" : "selected",
    "v" : "false",
    "d" : "boolean"
  }, {
    "s" : 27347,
    "po" : 29677,
    "n" : "degree.layout",
    "v" : "3",
    "d" : "integer"
  }, {
    "s" : 27347,
    "po" : 29677,
    "n" : "Matching.Attribute",
    "v" : [ "chr9_103557500" ],
    "d" : "list_of_string"
  }, {
    "s" : 27347,
    "po" : 29677,
    "n" : "Matching.Attribute.1",
    "v" : [ "chr9_103557500" ],
    "d" : "list_of_string"
  }, {
    "s" : 27347,
    "po" : 29677,
    "n" : "-Direct Regulation (%)",
    "v" : "0.0",
    "d" : "double"
  }, {
    "s" : 27347,
    "po" : 29677,
    "n" : "-Direct Regulation",
    "v" : "0",
    "d" : "integer"
  }, {
    "s" : 27347,
    "po" : 29677,
    "n" : "node_expression_state",
    "v" : "100.0",
    "d" : "double"
  }, {
    "s" : 27347,
    "po" : 29677,
    "n" : "+Direct Regulation",
    "v" : "1",
    "d" : "integer"
  }, {
    "s" : 27347,
    "po" : 29677,
    "n" : "time3 (log2)",
    "v" : "2.0",
    "d" : "double"
  }, {
    "s" : 27347,
    "po" : 29677,
    "n" : "Specificity",
    "v" : "100.0",
    "d" : "double"
  }, {
    "s" : 27347,
    "po" : 29677,
    "n" : "node_type",
    "v" : "-"
  }, {
    "s" : 27347,
    "po" : 29677,
    "n" : "time2 (log2)",
    "v" : "2.0",
    "d" : "double"
  }, {
    "s" : 27347,
    "po" : 29677,
    "n" : "first_DE_index",
    "v" : "2",
    "d" : "integer"
  }, {
    "s" : 27347,
    "po" : 29677,
    "n" : "time1 (log2)",
    "v" : "2.0",
    "d" : "double"
  }, {
    "s" : 27347,
    "po" : 29677,
    "n" : "first_DE_name",
    "v" : "time3 (log2)"
  }, {
    "s" : 27347,
    "po" : 29677,
    "n" : "name",
    "v" : "chr9_103557500"
  }, {
    "s" : 27347,
    "po" : 29677,
    "n" : "Yield",
    "v" : "0.08340283569641367",
    "d" : "double"
  }, {
    "s" : 27347,
    "po" : 29677,
    "n" : "+Direct Regulation (%)",
    "v" : "100.0",
    "d" : "double"
  }, {
    "s" : 27347,
    "po" : 29677,
    "n" : "selected",
    "v" : "false",
    "d" : "boolean"
  }, {
    "s" : 27347,
    "po" : 29676,
    "n" : "degree.layout",
    "v" : "3",
    "d" : "integer"
  }, {
    "s" : 27347,
    "po" : 29676,
    "n" : "Matching.Attribute",
    "v" : [ "chr10_86437500" ],
    "d" : "list_of_string"
  }, {
    "s" : 27347,
    "po" : 29676,
    "n" : "Matching.Attribute.1",
    "v" : [ "chr10_86437500" ],
    "d" : "list_of_string"
  }, {
    "s" : 27347,
    "po" : 29676,
    "n" : "-Direct Regulation (%)",
    "v" : "0.0",
    "d" : "double"
  }, {
    "s" : 27347,
    "po" : 29676,
    "n" : "-Direct Regulation",
    "v" : "0",
    "d" : "integer"
  }, {
    "s" : 27347,
    "po" : 29676,
    "n" : "node_expression_state",
    "v" : "50.0",
    "d" : "double"
  }, {
    "s" : 27347,
    "po" : 29676,
    "n" : "+Direct Regulation",
    "v" : "1",
    "d" : "integer"
  }, {
    "s" : 27347,
    "po" : 29676,
    "n" : "time3 (log2)",
    "v" : "2.0",
    "d" : "double"
  }, {
    "s" : 27347,
    "po" : 29676,
    "n" : "Specificity",
    "v" : "100.0",
    "d" : "double"
  }, {
    "s" : 27347,
    "po" : 29676,
    "n" : "node_type",
    "v" : "-"
  }, {
    "s" : 27347,
    "po" : 29676,
    "n" : "time2 (log2)",
    "v" : "2.0",
    "d" : "double"
  }, {
    "s" : 27347,
    "po" : 29676,
    "n" : "first_DE_index",
    "v" : "2",
    "d" : "integer"
  }, {
    "s" : 27347,
    "po" : 29676,
    "n" : "time1 (log2)",
    "v" : "2.0",
    "d" : "double"
  }, {
    "s" : 27347,
    "po" : 29676,
    "n" : "first_DE_name",
    "v" : "time3 (log2)"
  }, {
    "s" : 27347,
    "po" : 29676,
    "n" : "name",
    "v" : "chr10_86437500"
  }, {
    "s" : 27347,
    "po" : 29676,
    "n" : "Yield",
    "v" : "91.57631359466222",
    "d" : "double"
  }, {
    "s" : 27347,
    "po" : 29676,
    "n" : "+Direct Regulation (%)",
    "v" : "100.0",
    "d" : "double"
  }, {
    "s" : 27347,
    "po" : 29676,
    "n" : "selected",
    "v" : "false",
    "d" : "boolean"
  }, {
    "s" : 27347,
    "po" : 29675,
    "n" : "degree.layout",
    "v" : "2",
    "d" : "integer"
  }, {
    "s" : 27347,
    "po" : 29675,
    "n" : "Matching.Attribute",
    "v" : [ "chr10_86487500" ],
    "d" : "list_of_string"
  }, {
    "s" : 27347,
    "po" : 29675,
    "n" : "Matching.Attribute.1",
    "v" : [ "chr10_86487500" ],
    "d" : "list_of_string"
  }, {
    "s" : 27347,
    "po" : 29675,
    "n" : "-Direct Regulation (%)",
    "v" : "0.0",
    "d" : "double"
  }, {
    "s" : 27347,
    "po" : 29675,
    "n" : "-Direct Regulation",
    "v" : "0",
    "d" : "integer"
  }, {
    "s" : 27347,
    "po" : 29675,
    "n" : "node_expression_state",
    "v" : "50.0",
    "d" : "double"
  }, {
    "s" : 27347,
    "po" : 29675,
    "n" : "+Direct Regulation",
    "v" : "1",
    "d" : "integer"
  }, {
    "s" : 27347,
    "po" : 29675,
    "n" : "time3 (log2)",
    "v" : "2.0",
    "d" : "double"
  }, {
    "s" : 27347,
    "po" : 29675,
    "n" : "Specificity",
    "v" : "100.0",
    "d" : "double"
  }, {
    "s" : 27347,
    "po" : 29675,
    "n" : "node_type",
    "v" : "-"
  }, {
    "s" : 27347,
    "po" : 29675,
    "n" : "time2 (log2)",
    "v" : "2.0",
    "d" : "double"
  }, {
    "s" : 27347,
    "po" : 29675,
    "n" : "first_DE_index",
    "v" : "2",
    "d" : "integer"
  }, {
    "s" : 27347,
    "po" : 29675,
    "n" : "time1 (log2)",
    "v" : "2.0",
    "d" : "double"
  }, {
    "s" : 27347,
    "po" : 29675,
    "n" : "first_DE_name",
    "v" : "time3 (log2)"
  }, {
    "s" : 27347,
    "po" : 29675,
    "n" : "name",
    "v" : "chr10_86487500"
  }, {
    "s" : 27347,
    "po" : 29675,
    "n" : "Yield",
    "v" : "91.57631359466222",
    "d" : "double"
  }, {
    "s" : 27347,
    "po" : 29675,
    "n" : "+Direct Regulation (%)",
    "v" : "100.0",
    "d" : "double"
  }, {
    "s" : 27347,
    "po" : 29675,
    "n" : "selected",
    "v" : "false",
    "d" : "boolean"
  }, {
    "s" : 27347,
    "po" : 29674,
    "n" : "degree.layout",
    "v" : "2",
    "d" : "integer"
  }, {
    "s" : 27347,
    "po" : 29674,
    "n" : "Matching.Attribute",
    "v" : [ "chr10_86432500" ],
    "d" : "list_of_string"
  }, {
    "s" : 27347,
    "po" : 29674,
    "n" : "Matching.Attribute.1",
    "v" : [ "chr10_86432500" ],
    "d" : "list_of_string"
  }, {
    "s" : 27347,
    "po" : 29674,
    "n" : "-Direct Regulation (%)",
    "v" : "0.0",
    "d" : "double"
  }, {
    "s" : 27347,
    "po" : 29674,
    "n" : "-Direct Regulation",
    "v" : "0",
    "d" : "integer"
  }, {
    "s" : 27347,
    "po" : 29674,
    "n" : "node_expression_state",
    "v" : "50.0",
    "d" : "double"
  }, {
    "s" : 27347,
    "po" : 29674,
    "n" : "+Direct Regulation",
    "v" : "1",
    "d" : "integer"
  }, {
    "s" : 27347,
    "po" : 29674,
    "n" : "time3 (log2)",
    "v" : "2.0",
    "d" : "double"
  }, {
    "s" : 27347,
    "po" : 29674,
    "n" : "Specificity",
    "v" : "100.0",
    "d" : "double"
  }, {
    "s" : 27347,
    "po" : 29674,
    "n" : "node_type",
    "v" : "-"
  }, {
    "s" : 27347,
    "po" : 29674,
    "n" : "time2 (log2)",
    "v" : "2.0",
    "d" : "double"
  }, {
    "s" : 27347,
    "po" : 29674,
    "n" : "first_DE_index",
    "v" : "2",
    "d" : "integer"
  }, {
    "s" : 27347,
    "po" : 29674,
    "n" : "time1 (log2)",
    "v" : "2.0",
    "d" : "double"
  }, {
    "s" : 27347,
    "po" : 29674,
    "n" : "first_DE_name",
    "v" : "time3 (log2)"
  }, {
    "s" : 27347,
    "po" : 29674,
    "n" : "name",
    "v" : "chr10_86432500"
  }, {
    "s" : 27347,
    "po" : 29674,
    "n" : "Yield",
    "v" : "91.57631359466222",
    "d" : "double"
  }, {
    "s" : 27347,
    "po" : 29674,
    "n" : "+Direct Regulation (%)",
    "v" : "100.0",
    "d" : "double"
  }, {
    "s" : 27347,
    "po" : 29674,
    "n" : "selected",
    "v" : "false",
    "d" : "boolean"
  }, {
    "s" : 27347,
    "po" : 29673,
    "n" : "degree.layout",
    "v" : "2",
    "d" : "integer"
  }, {
    "s" : 27347,
    "po" : 29673,
    "n" : "Matching.Attribute",
    "v" : [ "chr4_149317500" ],
    "d" : "list_of_string"
  }, {
    "s" : 27347,
    "po" : 29673,
    "n" : "Matching.Attribute.1",
    "v" : [ "chr4_149317500" ],
    "d" : "list_of_string"
  }, {
    "s" : 27347,
    "po" : 29673,
    "n" : "-Direct Regulation (%)",
    "v" : "0.0",
    "d" : "double"
  }, {
    "s" : 27347,
    "po" : 29673,
    "n" : "-Direct Regulation",
    "v" : "0",
    "d" : "integer"
  }, {
    "s" : 27347,
    "po" : 29673,
    "n" : "node_expression_state",
    "v" : "100.0",
    "d" : "double"
  }, {
    "s" : 27347,
    "po" : 29673,
    "n" : "+Direct Regulation",
    "v" : "1",
    "d" : "integer"
  }, {
    "s" : 27347,
    "po" : 29673,
    "n" : "time3 (log2)",
    "v" : "2.0",
    "d" : "double"
  }, {
    "s" : 27347,
    "po" : 29673,
    "n" : "Specificity",
    "v" : "100.0",
    "d" : "double"
  }, {
    "s" : 27347,
    "po" : 29673,
    "n" : "node_type",
    "v" : "-"
  }, {
    "s" : 27347,
    "po" : 29673,
    "n" : "time2 (log2)",
    "v" : "2.0",
    "d" : "double"
  }, {
    "s" : 27347,
    "po" : 29673,
    "n" : "first_DE_index",
    "v" : "2",
    "d" : "integer"
  }, {
    "s" : 27347,
    "po" : 29673,
    "n" : "time1 (log2)",
    "v" : "2.0",
    "d" : "double"
  }, {
    "s" : 27347,
    "po" : 29673,
    "n" : "first_DE_name",
    "v" : "time3 (log2)"
  }, {
    "s" : 27347,
    "po" : 29673,
    "n" : "name",
    "v" : "chr4_149317500"
  }, {
    "s" : 27347,
    "po" : 29673,
    "n" : "Yield",
    "v" : "0.08340283569641367",
    "d" : "double"
  }, {
    "s" : 27347,
    "po" : 29673,
    "n" : "+Direct Regulation (%)",
    "v" : "100.0",
    "d" : "double"
  }, {
    "s" : 27347,
    "po" : 29673,
    "n" : "selected",
    "v" : "false",
    "d" : "boolean"
  }, {
    "s" : 27347,
    "po" : 29672,
    "n" : "degree.layout",
    "v" : "3",
    "d" : "integer"
  }, {
    "s" : 27347,
    "po" : 29672,
    "n" : "Matching.Attribute",
    "v" : [ "chr10_83857500" ],
    "d" : "list_of_string"
  }, {
    "s" : 27347,
    "po" : 29672,
    "n" : "Matching.Attribute.1",
    "v" : [ "chr10_83857500" ],
    "d" : "list_of_string"
  }, {
    "s" : 27347,
    "po" : 29672,
    "n" : "-Direct Regulation (%)",
    "v" : "0.0",
    "d" : "double"
  }, {
    "s" : 27347,
    "po" : 29672,
    "n" : "-Direct Regulation",
    "v" : "0",
    "d" : "integer"
  }, {
    "s" : 27347,
    "po" : 29672,
    "n" : "node_expression_state",
    "v" : "100.0",
    "d" : "double"
  }, {
    "s" : 27347,
    "po" : 29672,
    "n" : "+Direct Regulation",
    "v" : "1",
    "d" : "integer"
  }, {
    "s" : 27347,
    "po" : 29672,
    "n" : "time3 (log2)",
    "v" : "2.0",
    "d" : "double"
  }, {
    "s" : 27347,
    "po" : 29672,
    "n" : "Specificity",
    "v" : "100.0",
    "d" : "double"
  }, {
    "s" : 27347,
    "po" : 29672,
    "n" : "node_type",
    "v" : "-"
  }, {
    "s" : 27347,
    "po" : 29672,
    "n" : "time2 (log2)",
    "v" : "2.0",
    "d" : "double"
  }, {
    "s" : 27347,
    "po" : 29672,
    "n" : "first_DE_index",
    "v" : "1",
    "d" : "integer"
  }, {
    "s" : 27347,
    "po" : 29672,
    "n" : "time1 (log2)",
    "v" : "2.0",
    "d" : "double"
  }, {
    "s" : 27347,
    "po" : 29672,
    "n" : "first_DE_name",
    "v" : "time2 (log2)"
  }, {
    "s" : 27347,
    "po" : 29672,
    "n" : "name",
    "v" : "chr10_83857500"
  }, {
    "s" : 27347,
    "po" : 29672,
    "n" : "Yield",
    "v" : "0.08340283569641367",
    "d" : "double"
  }, {
    "s" : 27347,
    "po" : 29672,
    "n" : "+Direct Regulation (%)",
    "v" : "100.0",
    "d" : "double"
  }, {
    "s" : 27347,
    "po" : 29672,
    "n" : "selected",
    "v" : "false",
    "d" : "boolean"
  }, {
    "s" : 27347,
    "po" : 29671,
    "n" : "degree.layout",
    "v" : "3",
    "d" : "integer"
  }, {
    "s" : 27347,
    "po" : 29671,
    "n" : "Matching.Attribute",
    "v" : [ "chr10_83852500" ],
    "d" : "list_of_string"
  }, {
    "s" : 27347,
    "po" : 29671,
    "n" : "Matching.Attribute.1",
    "v" : [ "chr10_83852500" ],
    "d" : "list_of_string"
  }, {
    "s" : 27347,
    "po" : 29671,
    "n" : "-Direct Regulation (%)",
    "v" : "0.0",
    "d" : "double"
  }, {
    "s" : 27347,
    "po" : 29671,
    "n" : "-Direct Regulation",
    "v" : "0",
    "d" : "integer"
  }, {
    "s" : 27347,
    "po" : 29671,
    "n" : "node_expression_state",
    "v" : "100.0",
    "d" : "double"
  }, {
    "s" : 27347,
    "po" : 29671,
    "n" : "+Direct Regulation",
    "v" : "1",
    "d" : "integer"
  }, {
    "s" : 27347,
    "po" : 29671,
    "n" : "time3 (log2)",
    "v" : "2.0",
    "d" : "double"
  }, {
    "s" : 27347,
    "po" : 29671,
    "n" : "Specificity",
    "v" : "100.0",
    "d" : "double"
  }, {
    "s" : 27347,
    "po" : 29671,
    "n" : "node_type",
    "v" : "-"
  }, {
    "s" : 27347,
    "po" : 29671,
    "n" : "time2 (log2)",
    "v" : "2.0",
    "d" : "double"
  }, {
    "s" : 27347,
    "po" : 29671,
    "n" : "first_DE_index",
    "v" : "2",
    "d" : "integer"
  }, {
    "s" : 27347,
    "po" : 29671,
    "n" : "time1 (log2)",
    "v" : "2.0",
    "d" : "double"
  }, {
    "s" : 27347,
    "po" : 29671,
    "n" : "first_DE_name",
    "v" : "time3 (log2)"
  }, {
    "s" : 27347,
    "po" : 29671,
    "n" : "name",
    "v" : "chr10_83852500"
  }, {
    "s" : 27347,
    "po" : 29671,
    "n" : "Yield",
    "v" : "0.08340283569641367",
    "d" : "double"
  }, {
    "s" : 27347,
    "po" : 29671,
    "n" : "+Direct Regulation (%)",
    "v" : "100.0",
    "d" : "double"
  }, {
    "s" : 27347,
    "po" : 29671,
    "n" : "selected",
    "v" : "false",
    "d" : "boolean"
  }, {
    "s" : 27347,
    "po" : 29670,
    "n" : "degree.layout",
    "v" : "3",
    "d" : "integer"
  }, {
    "s" : 27347,
    "po" : 29670,
    "n" : "Matching.Attribute",
    "v" : [ "chr10_84007500" ],
    "d" : "list_of_string"
  }, {
    "s" : 27347,
    "po" : 29670,
    "n" : "Matching.Attribute.1",
    "v" : [ "chr10_84007500" ],
    "d" : "list_of_string"
  }, {
    "s" : 27347,
    "po" : 29670,
    "n" : "-Direct Regulation (%)",
    "v" : "0.0",
    "d" : "double"
  }, {
    "s" : 27347,
    "po" : 29670,
    "n" : "-Direct Regulation",
    "v" : "0",
    "d" : "integer"
  }, {
    "s" : 27347,
    "po" : 29670,
    "n" : "node_expression_state",
    "v" : "50.0",
    "d" : "double"
  }, {
    "s" : 27347,
    "po" : 29670,
    "n" : "+Direct Regulation",
    "v" : "1",
    "d" : "integer"
  }, {
    "s" : 27347,
    "po" : 29670,
    "n" : "time3 (log2)",
    "v" : "2.0",
    "d" : "double"
  }, {
    "s" : 27347,
    "po" : 29670,
    "n" : "Specificity",
    "v" : "100.0",
    "d" : "double"
  }, {
    "s" : 27347,
    "po" : 29670,
    "n" : "node_type",
    "v" : "-"
  }, {
    "s" : 27347,
    "po" : 29670,
    "n" : "time2 (log2)",
    "v" : "2.0",
    "d" : "double"
  }, {
    "s" : 27347,
    "po" : 29670,
    "n" : "first_DE_index",
    "v" : "2",
    "d" : "integer"
  }, {
    "s" : 27347,
    "po" : 29670,
    "n" : "time1 (log2)",
    "v" : "2.0",
    "d" : "double"
  }, {
    "s" : 27347,
    "po" : 29670,
    "n" : "first_DE_name",
    "v" : "time3 (log2)"
  }, {
    "s" : 27347,
    "po" : 29670,
    "n" : "name",
    "v" : "chr10_84007500"
  }, {
    "s" : 27347,
    "po" : 29670,
    "n" : "Yield",
    "v" : "91.57631359466222",
    "d" : "double"
  }, {
    "s" : 27347,
    "po" : 29670,
    "n" : "+Direct Regulation (%)",
    "v" : "100.0",
    "d" : "double"
  }, {
    "s" : 27347,
    "po" : 29670,
    "n" : "selected",
    "v" : "false",
    "d" : "boolean"
  }, {
    "s" : 27347,
    "po" : 29669,
    "n" : "degree.layout",
    "v" : "2",
    "d" : "integer"
  }, {
    "s" : 27347,
    "po" : 29669,
    "n" : "Matching.Attribute",
    "v" : [ "chr10_83802500" ],
    "d" : "list_of_string"
  }, {
    "s" : 27347,
    "po" : 29669,
    "n" : "Matching.Attribute.1",
    "v" : [ "chr10_83802500" ],
    "d" : "list_of_string"
  }, {
    "s" : 27347,
    "po" : 29669,
    "n" : "-Direct Regulation (%)",
    "v" : "0.0",
    "d" : "double"
  }, {
    "s" : 27347,
    "po" : 29669,
    "n" : "-Direct Regulation",
    "v" : "0",
    "d" : "integer"
  }, {
    "s" : 27347,
    "po" : 29669,
    "n" : "node_expression_state",
    "v" : "100.0",
    "d" : "double"
  }, {
    "s" : 27347,
    "po" : 29669,
    "n" : "+Direct Regulation",
    "v" : "1",
    "d" : "integer"
  }, {
    "s" : 27347,
    "po" : 29669,
    "n" : "time3 (log2)",
    "v" : "2.0",
    "d" : "double"
  }, {
    "s" : 27347,
    "po" : 29669,
    "n" : "Specificity",
    "v" : "100.0",
    "d" : "double"
  }, {
    "s" : 27347,
    "po" : 29669,
    "n" : "node_type",
    "v" : "-"
  }, {
    "s" : 27347,
    "po" : 29669,
    "n" : "time2 (log2)",
    "v" : "2.0",
    "d" : "double"
  }, {
    "s" : 27347,
    "po" : 29669,
    "n" : "first_DE_index",
    "v" : "2",
    "d" : "integer"
  }, {
    "s" : 27347,
    "po" : 29669,
    "n" : "time1 (log2)",
    "v" : "2.0",
    "d" : "double"
  }, {
    "s" : 27347,
    "po" : 29669,
    "n" : "first_DE_name",
    "v" : "time3 (log2)"
  }, {
    "s" : 27347,
    "po" : 29669,
    "n" : "name",
    "v" : "chr10_83802500"
  }, {
    "s" : 27347,
    "po" : 29669,
    "n" : "Yield",
    "v" : "0.08340283569641367",
    "d" : "double"
  }, {
    "s" : 27347,
    "po" : 29669,
    "n" : "+Direct Regulation (%)",
    "v" : "100.0",
    "d" : "double"
  }, {
    "s" : 27347,
    "po" : 29669,
    "n" : "selected",
    "v" : "false",
    "d" : "boolean"
  }, {
    "s" : 27347,
    "po" : 29668,
    "n" : "degree.layout",
    "v" : "3",
    "d" : "integer"
  }, {
    "s" : 27347,
    "po" : 29668,
    "n" : "Matching.Attribute",
    "v" : [ "chr4_149167500" ],
    "d" : "list_of_string"
  }, {
    "s" : 27347,
    "po" : 29668,
    "n" : "Matching.Attribute.1",
    "v" : [ "chr4_149167500" ],
    "d" : "list_of_string"
  }, {
    "s" : 27347,
    "po" : 29668,
    "n" : "-Direct Regulation (%)",
    "v" : "0.0",
    "d" : "double"
  }, {
    "s" : 27347,
    "po" : 29668,
    "n" : "-Direct Regulation",
    "v" : "0",
    "d" : "integer"
  }, {
    "s" : 27347,
    "po" : 29668,
    "n" : "node_expression_state",
    "v" : "100.0",
    "d" : "double"
  }, {
    "s" : 27347,
    "po" : 29668,
    "n" : "+Direct Regulation",
    "v" : "1",
    "d" : "integer"
  }, {
    "s" : 27347,
    "po" : 29668,
    "n" : "time3 (log2)",
    "v" : "2.0",
    "d" : "double"
  }, {
    "s" : 27347,
    "po" : 29668,
    "n" : "Specificity",
    "v" : "100.0",
    "d" : "double"
  }, {
    "s" : 27347,
    "po" : 29668,
    "n" : "node_type",
    "v" : "-"
  }, {
    "s" : 27347,
    "po" : 29668,
    "n" : "time2 (log2)",
    "v" : "2.0",
    "d" : "double"
  }, {
    "s" : 27347,
    "po" : 29668,
    "n" : "first_DE_index",
    "v" : "2",
    "d" : "integer"
  }, {
    "s" : 27347,
    "po" : 29668,
    "n" : "time1 (log2)",
    "v" : "2.0",
    "d" : "double"
  }, {
    "s" : 27347,
    "po" : 29668,
    "n" : "first_DE_name",
    "v" : "time3 (log2)"
  }, {
    "s" : 27347,
    "po" : 29668,
    "n" : "name",
    "v" : "chr4_149167500"
  }, {
    "s" : 27347,
    "po" : 29668,
    "n" : "Yield",
    "v" : "0.08340283569641367",
    "d" : "double"
  }, {
    "s" : 27347,
    "po" : 29668,
    "n" : "+Direct Regulation (%)",
    "v" : "100.0",
    "d" : "double"
  }, {
    "s" : 27347,
    "po" : 29668,
    "n" : "selected",
    "v" : "false",
    "d" : "boolean"
  }, {
    "s" : 27347,
    "po" : 29667,
    "n" : "degree.layout",
    "v" : "3",
    "d" : "integer"
  }, {
    "s" : 27347,
    "po" : 29667,
    "n" : "Matching.Attribute",
    "v" : [ "chr4_149267500" ],
    "d" : "list_of_string"
  }, {
    "s" : 27347,
    "po" : 29667,
    "n" : "Matching.Attribute.1",
    "v" : [ "chr4_149267500" ],
    "d" : "list_of_string"
  }, {
    "s" : 27347,
    "po" : 29667,
    "n" : "-Direct Regulation (%)",
    "v" : "0.0",
    "d" : "double"
  }, {
    "s" : 27347,
    "po" : 29667,
    "n" : "-Direct Regulation",
    "v" : "0",
    "d" : "integer"
  }, {
    "s" : 27347,
    "po" : 29667,
    "n" : "node_expression_state",
    "v" : "100.0",
    "d" : "double"
  }, {
    "s" : 27347,
    "po" : 29667,
    "n" : "+Direct Regulation",
    "v" : "1",
    "d" : "integer"
  }, {
    "s" : 27347,
    "po" : 29667,
    "n" : "time3 (log2)",
    "v" : "2.0",
    "d" : "double"
  }, {
    "s" : 27347,
    "po" : 29667,
    "n" : "Specificity",
    "v" : "100.0",
    "d" : "double"
  }, {
    "s" : 27347,
    "po" : 29667,
    "n" : "node_type",
    "v" : "-"
  }, {
    "s" : 27347,
    "po" : 29667,
    "n" : "time2 (log2)",
    "v" : "2.0",
    "d" : "double"
  }, {
    "s" : 27347,
    "po" : 29667,
    "n" : "first_DE_index",
    "v" : "2",
    "d" : "integer"
  }, {
    "s" : 27347,
    "po" : 29667,
    "n" : "time1 (log2)",
    "v" : "2.0",
    "d" : "double"
  }, {
    "s" : 27347,
    "po" : 29667,
    "n" : "first_DE_name",
    "v" : "time3 (log2)"
  }, {
    "s" : 27347,
    "po" : 29667,
    "n" : "name",
    "v" : "chr4_149267500"
  }, {
    "s" : 27347,
    "po" : 29667,
    "n" : "Yield",
    "v" : "0.08340283569641367",
    "d" : "double"
  }, {
    "s" : 27347,
    "po" : 29667,
    "n" : "+Direct Regulation (%)",
    "v" : "100.0",
    "d" : "double"
  }, {
    "s" : 27347,
    "po" : 29667,
    "n" : "selected",
    "v" : "false",
    "d" : "boolean"
  }, {
    "s" : 27347,
    "po" : 29666,
    "n" : "degree.layout",
    "v" : "4",
    "d" : "integer"
  }, {
    "s" : 27347,
    "po" : 29666,
    "n" : "Matching.Attribute",
    "v" : [ "chr17_37077500" ],
    "d" : "list_of_string"
  }, {
    "s" : 27347,
    "po" : 29666,
    "n" : "Matching.Attribute.1",
    "v" : [ "chr17_37077500" ],
    "d" : "list_of_string"
  }, {
    "s" : 27347,
    "po" : 29666,
    "n" : "-Direct Regulation (%)",
    "v" : "0.0",
    "d" : "double"
  }, {
    "s" : 27347,
    "po" : 29666,
    "n" : "-Direct Regulation",
    "v" : "0",
    "d" : "integer"
  }, {
    "s" : 27347,
    "po" : 29666,
    "n" : "node_expression_state",
    "v" : "100.0",
    "d" : "double"
  }, {
    "s" : 27347,
    "po" : 29666,
    "n" : "+Direct Regulation",
    "v" : "1",
    "d" : "integer"
  }, {
    "s" : 27347,
    "po" : 29666,
    "n" : "time3 (log2)",
    "v" : "2.0",
    "d" : "double"
  }, {
    "s" : 27347,
    "po" : 29666,
    "n" : "Specificity",
    "v" : "100.0",
    "d" : "double"
  }, {
    "s" : 27347,
    "po" : 29666,
    "n" : "node_type",
    "v" : "-"
  }, {
    "s" : 27347,
    "po" : 29666,
    "n" : "time2 (log2)",
    "v" : "2.0",
    "d" : "double"
  }, {
    "s" : 27347,
    "po" : 29666,
    "n" : "first_DE_index",
    "v" : "1",
    "d" : "integer"
  }, {
    "s" : 27347,
    "po" : 29666,
    "n" : "time1 (log2)",
    "v" : "2.0",
    "d" : "double"
  }, {
    "s" : 27347,
    "po" : 29666,
    "n" : "first_DE_name",
    "v" : "time2 (log2)"
  }, {
    "s" : 27347,
    "po" : 29666,
    "n" : "name",
    "v" : "chr17_37077500"
  }, {
    "s" : 27347,
    "po" : 29666,
    "n" : "Yield",
    "v" : "0.08340283569641367",
    "d" : "double"
  }, {
    "s" : 27347,
    "po" : 29666,
    "n" : "+Direct Regulation (%)",
    "v" : "100.0",
    "d" : "double"
  }, {
    "s" : 27347,
    "po" : 29666,
    "n" : "selected",
    "v" : "false",
    "d" : "boolean"
  }, {
    "s" : 27347,
    "po" : 29665,
    "n" : "degree.layout",
    "v" : "3",
    "d" : "integer"
  }, {
    "s" : 27347,
    "po" : 29665,
    "n" : "Matching.Attribute",
    "v" : [ "chr4_149242500" ],
    "d" : "list_of_string"
  }, {
    "s" : 27347,
    "po" : 29665,
    "n" : "Matching.Attribute.1",
    "v" : [ "chr4_149242500" ],
    "d" : "list_of_string"
  }, {
    "s" : 27347,
    "po" : 29665,
    "n" : "-Direct Regulation (%)",
    "v" : "0.0",
    "d" : "double"
  }, {
    "s" : 27347,
    "po" : 29665,
    "n" : "-Direct Regulation",
    "v" : "0",
    "d" : "integer"
  }, {
    "s" : 27347,
    "po" : 29665,
    "n" : "node_expression_state",
    "v" : "100.0",
    "d" : "double"
  }, {
    "s" : 27347,
    "po" : 29665,
    "n" : "+Direct Regulation",
    "v" : "1",
    "d" : "integer"
  }, {
    "s" : 27347,
    "po" : 29665,
    "n" : "time3 (log2)",
    "v" : "2.0",
    "d" : "double"
  }, {
    "s" : 27347,
    "po" : 29665,
    "n" : "Specificity",
    "v" : "100.0",
    "d" : "double"
  }, {
    "s" : 27347,
    "po" : 29665,
    "n" : "node_type",
    "v" : "-"
  }, {
    "s" : 27347,
    "po" : 29665,
    "n" : "time2 (log2)",
    "v" : "2.0",
    "d" : "double"
  }, {
    "s" : 27347,
    "po" : 29665,
    "n" : "first_DE_index",
    "v" : "2",
    "d" : "integer"
  }, {
    "s" : 27347,
    "po" : 29665,
    "n" : "time1 (log2)",
    "v" : "2.0",
    "d" : "double"
  }, {
    "s" : 27347,
    "po" : 29665,
    "n" : "first_DE_name",
    "v" : "time3 (log2)"
  }, {
    "s" : 27347,
    "po" : 29665,
    "n" : "name",
    "v" : "chr4_149242500"
  }, {
    "s" : 27347,
    "po" : 29665,
    "n" : "Yield",
    "v" : "0.08340283569641367",
    "d" : "double"
  }, {
    "s" : 27347,
    "po" : 29665,
    "n" : "+Direct Regulation (%)",
    "v" : "100.0",
    "d" : "double"
  }, {
    "s" : 27347,
    "po" : 29665,
    "n" : "selected",
    "v" : "false",
    "d" : "boolean"
  }, {
    "s" : 27347,
    "po" : 29664,
    "n" : "degree.layout",
    "v" : "2",
    "d" : "integer"
  }, {
    "s" : 27347,
    "po" : 29664,
    "n" : "Matching.Attribute",
    "v" : [ "chr4_149222500" ],
    "d" : "list_of_string"
  }, {
    "s" : 27347,
    "po" : 29664,
    "n" : "Matching.Attribute.1",
    "v" : [ "chr4_149222500" ],
    "d" : "list_of_string"
  }, {
    "s" : 27347,
    "po" : 29664,
    "n" : "-Direct Regulation (%)",
    "v" : "0.0",
    "d" : "double"
  }, {
    "s" : 27347,
    "po" : 29664,
    "n" : "-Direct Regulation",
    "v" : "0",
    "d" : "integer"
  }, {
    "s" : 27347,
    "po" : 29664,
    "n" : "node_expression_state",
    "v" : "100.0",
    "d" : "double"
  }, {
    "s" : 27347,
    "po" : 29664,
    "n" : "+Direct Regulation",
    "v" : "1",
    "d" : "integer"
  }, {
    "s" : 27347,
    "po" : 29664,
    "n" : "time3 (log2)",
    "v" : "2.0",
    "d" : "double"
  }, {
    "s" : 27347,
    "po" : 29664,
    "n" : "Specificity",
    "v" : "100.0",
    "d" : "double"
  }, {
    "s" : 27347,
    "po" : 29664,
    "n" : "node_type",
    "v" : "-"
  }, {
    "s" : 27347,
    "po" : 29664,
    "n" : "time2 (log2)",
    "v" : "2.0",
    "d" : "double"
  }, {
    "s" : 27347,
    "po" : 29664,
    "n" : "first_DE_index",
    "v" : "2",
    "d" : "integer"
  }, {
    "s" : 27347,
    "po" : 29664,
    "n" : "time1 (log2)",
    "v" : "2.0",
    "d" : "double"
  }, {
    "s" : 27347,
    "po" : 29664,
    "n" : "first_DE_name",
    "v" : "time3 (log2)"
  }, {
    "s" : 27347,
    "po" : 29664,
    "n" : "name",
    "v" : "chr4_149222500"
  }, {
    "s" : 27347,
    "po" : 29664,
    "n" : "Yield",
    "v" : "0.08340283569641367",
    "d" : "double"
  }, {
    "s" : 27347,
    "po" : 29664,
    "n" : "+Direct Regulation (%)",
    "v" : "100.0",
    "d" : "double"
  }, {
    "s" : 27347,
    "po" : 29664,
    "n" : "selected",
    "v" : "false",
    "d" : "boolean"
  }, {
    "s" : 27347,
    "po" : 29663,
    "n" : "degree.layout",
    "v" : "4",
    "d" : "integer"
  }, {
    "s" : 27347,
    "po" : 29663,
    "n" : "Matching.Attribute",
    "v" : [ "chr10_83942500" ],
    "d" : "list_of_string"
  }, {
    "s" : 27347,
    "po" : 29663,
    "n" : "Matching.Attribute.1",
    "v" : [ "chr10_83942500" ],
    "d" : "list_of_string"
  }, {
    "s" : 27347,
    "po" : 29663,
    "n" : "-Direct Regulation (%)",
    "v" : "0.0",
    "d" : "double"
  }, {
    "s" : 27347,
    "po" : 29663,
    "n" : "-Direct Regulation",
    "v" : "0",
    "d" : "integer"
  }, {
    "s" : 27347,
    "po" : 29663,
    "n" : "node_expression_state",
    "v" : "100.0",
    "d" : "double"
  }, {
    "s" : 27347,
    "po" : 29663,
    "n" : "+Direct Regulation",
    "v" : "1",
    "d" : "integer"
  }, {
    "s" : 27347,
    "po" : 29663,
    "n" : "time3 (log2)",
    "v" : "2.0",
    "d" : "double"
  }, {
    "s" : 27347,
    "po" : 29663,
    "n" : "Specificity",
    "v" : "100.0",
    "d" : "double"
  }, {
    "s" : 27347,
    "po" : 29663,
    "n" : "node_type",
    "v" : "-"
  }, {
    "s" : 27347,
    "po" : 29663,
    "n" : "time2 (log2)",
    "v" : "2.0",
    "d" : "double"
  }, {
    "s" : 27347,
    "po" : 29663,
    "n" : "first_DE_index",
    "v" : "2",
    "d" : "integer"
  }, {
    "s" : 27347,
    "po" : 29663,
    "n" : "time1 (log2)",
    "v" : "2.0",
    "d" : "double"
  }, {
    "s" : 27347,
    "po" : 29663,
    "n" : "first_DE_name",
    "v" : "time3 (log2)"
  }, {
    "s" : 27347,
    "po" : 29663,
    "n" : "name",
    "v" : "chr10_83942500"
  }, {
    "s" : 27347,
    "po" : 29663,
    "n" : "Yield",
    "v" : "0.08340283569641367",
    "d" : "double"
  }, {
    "s" : 27347,
    "po" : 29663,
    "n" : "+Direct Regulation (%)",
    "v" : "100.0",
    "d" : "double"
  }, {
    "s" : 27347,
    "po" : 29663,
    "n" : "selected",
    "v" : "false",
    "d" : "boolean"
  }, {
    "s" : 27347,
    "po" : 29662,
    "n" : "degree.layout",
    "v" : "5",
    "d" : "integer"
  }, {
    "s" : 27347,
    "po" : 29662,
    "n" : "Matching.Attribute",
    "v" : [ "chr4_149182500" ],
    "d" : "list_of_string"
  }, {
    "s" : 27347,
    "po" : 29662,
    "n" : "Matching.Attribute.1",
    "v" : [ "chr4_149182500" ],
    "d" : "list_of_string"
  }, {
    "s" : 27347,
    "po" : 29662,
    "n" : "-Direct Regulation (%)",
    "v" : "0.0",
    "d" : "double"
  }, {
    "s" : 27347,
    "po" : 29662,
    "n" : "-Direct Regulation",
    "v" : "0",
    "d" : "integer"
  }, {
    "s" : 27347,
    "po" : 29662,
    "n" : "node_expression_state",
    "v" : "100.0",
    "d" : "double"
  }, {
    "s" : 27347,
    "po" : 29662,
    "n" : "+Direct Regulation",
    "v" : "1",
    "d" : "integer"
  }, {
    "s" : 27347,
    "po" : 29662,
    "n" : "time3 (log2)",
    "v" : "2.0",
    "d" : "double"
  }, {
    "s" : 27347,
    "po" : 29662,
    "n" : "Specificity",
    "v" : "100.0",
    "d" : "double"
  }, {
    "s" : 27347,
    "po" : 29662,
    "n" : "node_type",
    "v" : "-"
  }, {
    "s" : 27347,
    "po" : 29662,
    "n" : "time2 (log2)",
    "v" : "2.0",
    "d" : "double"
  }, {
    "s" : 27347,
    "po" : 29662,
    "n" : "first_DE_index",
    "v" : "2",
    "d" : "integer"
  }, {
    "s" : 27347,
    "po" : 29662,
    "n" : "time1 (log2)",
    "v" : "2.0",
    "d" : "double"
  }, {
    "s" : 27347,
    "po" : 29662,
    "n" : "first_DE_name",
    "v" : "time3 (log2)"
  }, {
    "s" : 27347,
    "po" : 29662,
    "n" : "name",
    "v" : "chr4_149182500"
  }, {
    "s" : 27347,
    "po" : 29662,
    "n" : "Yield",
    "v" : "0.08340283569641367",
    "d" : "double"
  }, {
    "s" : 27347,
    "po" : 29662,
    "n" : "+Direct Regulation (%)",
    "v" : "100.0",
    "d" : "double"
  }, {
    "s" : 27347,
    "po" : 29662,
    "n" : "selected",
    "v" : "false",
    "d" : "boolean"
  }, {
    "s" : 27347,
    "po" : 29661,
    "n" : "degree.layout",
    "v" : "2",
    "d" : "integer"
  }, {
    "s" : 27347,
    "po" : 29661,
    "n" : "Matching.Attribute",
    "v" : [ "chr9_99332500" ],
    "d" : "list_of_string"
  }, {
    "s" : 27347,
    "po" : 29661,
    "n" : "Matching.Attribute.1",
    "v" : [ "chr9_99332500" ],
    "d" : "list_of_string"
  }, {
    "s" : 27347,
    "po" : 29661,
    "n" : "-Direct Regulation (%)",
    "v" : "0.0",
    "d" : "double"
  }, {
    "s" : 27347,
    "po" : 29661,
    "n" : "-Direct Regulation",
    "v" : "0",
    "d" : "integer"
  }, {
    "s" : 27347,
    "po" : 29661,
    "n" : "node_expression_state",
    "v" : "100.0",
    "d" : "double"
  }, {
    "s" : 27347,
    "po" : 29661,
    "n" : "+Direct Regulation",
    "v" : "1",
    "d" : "integer"
  }, {
    "s" : 27347,
    "po" : 29661,
    "n" : "time3 (log2)",
    "v" : "2.0",
    "d" : "double"
  }, {
    "s" : 27347,
    "po" : 29661,
    "n" : "Specificity",
    "v" : "100.0",
    "d" : "double"
  }, {
    "s" : 27347,
    "po" : 29661,
    "n" : "node_type",
    "v" : "-"
  }, {
    "s" : 27347,
    "po" : 29661,
    "n" : "time2 (log2)",
    "v" : "2.0",
    "d" : "double"
  }, {
    "s" : 27347,
    "po" : 29661,
    "n" : "first_DE_index",
    "v" : "2",
    "d" : "integer"
  }, {
    "s" : 27347,
    "po" : 29661,
    "n" : "time1 (log2)",
    "v" : "2.0",
    "d" : "double"
  }, {
    "s" : 27347,
    "po" : 29661,
    "n" : "first_DE_name",
    "v" : "time3 (log2)"
  }, {
    "s" : 27347,
    "po" : 29661,
    "n" : "name",
    "v" : "chr9_99332500"
  }, {
    "s" : 27347,
    "po" : 29661,
    "n" : "Yield",
    "v" : "0.08340283569641367",
    "d" : "double"
  }, {
    "s" : 27347,
    "po" : 29661,
    "n" : "+Direct Regulation (%)",
    "v" : "100.0",
    "d" : "double"
  }, {
    "s" : 27347,
    "po" : 29661,
    "n" : "selected",
    "v" : "false",
    "d" : "boolean"
  }, {
    "s" : 27347,
    "po" : 29660,
    "n" : "degree.layout",
    "v" : "2",
    "d" : "integer"
  }, {
    "s" : 27347,
    "po" : 29660,
    "n" : "Matching.Attribute",
    "v" : [ "chr4_149312500" ],
    "d" : "list_of_string"
  }, {
    "s" : 27347,
    "po" : 29660,
    "n" : "Matching.Attribute.1",
    "v" : [ "chr4_149312500" ],
    "d" : "list_of_string"
  }, {
    "s" : 27347,
    "po" : 29660,
    "n" : "-Direct Regulation (%)",
    "v" : "0.0",
    "d" : "double"
  }, {
    "s" : 27347,
    "po" : 29660,
    "n" : "-Direct Regulation",
    "v" : "0",
    "d" : "integer"
  }, {
    "s" : 27347,
    "po" : 29660,
    "n" : "node_expression_state",
    "v" : "100.0",
    "d" : "double"
  }, {
    "s" : 27347,
    "po" : 29660,
    "n" : "+Direct Regulation",
    "v" : "1",
    "d" : "integer"
  }, {
    "s" : 27347,
    "po" : 29660,
    "n" : "time3 (log2)",
    "v" : "2.0",
    "d" : "double"
  }, {
    "s" : 27347,
    "po" : 29660,
    "n" : "Specificity",
    "v" : "100.0",
    "d" : "double"
  }, {
    "s" : 27347,
    "po" : 29660,
    "n" : "node_type",
    "v" : "-"
  }, {
    "s" : 27347,
    "po" : 29660,
    "n" : "time2 (log2)",
    "v" : "2.0",
    "d" : "double"
  }, {
    "s" : 27347,
    "po" : 29660,
    "n" : "first_DE_index",
    "v" : "2",
    "d" : "integer"
  }, {
    "s" : 27347,
    "po" : 29660,
    "n" : "time1 (log2)",
    "v" : "2.0",
    "d" : "double"
  }, {
    "s" : 27347,
    "po" : 29660,
    "n" : "first_DE_name",
    "v" : "time3 (log2)"
  }, {
    "s" : 27347,
    "po" : 29660,
    "n" : "name",
    "v" : "chr4_149312500"
  }, {
    "s" : 27347,
    "po" : 29660,
    "n" : "Yield",
    "v" : "0.08340283569641367",
    "d" : "double"
  }, {
    "s" : 27347,
    "po" : 29660,
    "n" : "+Direct Regulation (%)",
    "v" : "100.0",
    "d" : "double"
  }, {
    "s" : 27347,
    "po" : 29660,
    "n" : "selected",
    "v" : "false",
    "d" : "boolean"
  }, {
    "s" : 27347,
    "po" : 29659,
    "n" : "degree.layout",
    "v" : "2",
    "d" : "integer"
  }, {
    "s" : 27347,
    "po" : 29659,
    "n" : "Matching.Attribute",
    "v" : [ "chr10_84177500" ],
    "d" : "list_of_string"
  }, {
    "s" : 27347,
    "po" : 29659,
    "n" : "Matching.Attribute.1",
    "v" : [ "chr10_84177500" ],
    "d" : "list_of_string"
  }, {
    "s" : 27347,
    "po" : 29659,
    "n" : "-Direct Regulation (%)",
    "v" : "0.0",
    "d" : "double"
  }, {
    "s" : 27347,
    "po" : 29659,
    "n" : "-Direct Regulation",
    "v" : "0",
    "d" : "integer"
  }, {
    "s" : 27347,
    "po" : 29659,
    "n" : "node_expression_state",
    "v" : "50.0",
    "d" : "double"
  }, {
    "s" : 27347,
    "po" : 29659,
    "n" : "+Direct Regulation",
    "v" : "1",
    "d" : "integer"
  }, {
    "s" : 27347,
    "po" : 29659,
    "n" : "time3 (log2)",
    "v" : "2.0",
    "d" : "double"
  }, {
    "s" : 27347,
    "po" : 29659,
    "n" : "Specificity",
    "v" : "100.0",
    "d" : "double"
  }, {
    "s" : 27347,
    "po" : 29659,
    "n" : "node_type",
    "v" : "-"
  }, {
    "s" : 27347,
    "po" : 29659,
    "n" : "time2 (log2)",
    "v" : "2.0",
    "d" : "double"
  }, {
    "s" : 27347,
    "po" : 29659,
    "n" : "first_DE_index",
    "v" : "2",
    "d" : "integer"
  }, {
    "s" : 27347,
    "po" : 29659,
    "n" : "time1 (log2)",
    "v" : "2.0",
    "d" : "double"
  }, {
    "s" : 27347,
    "po" : 29659,
    "n" : "first_DE_name",
    "v" : "time3 (log2)"
  }, {
    "s" : 27347,
    "po" : 29659,
    "n" : "name",
    "v" : "chr10_84177500"
  }, {
    "s" : 27347,
    "po" : 29659,
    "n" : "Yield",
    "v" : "91.57631359466222",
    "d" : "double"
  }, {
    "s" : 27347,
    "po" : 29659,
    "n" : "+Direct Regulation (%)",
    "v" : "100.0",
    "d" : "double"
  }, {
    "s" : 27347,
    "po" : 29659,
    "n" : "selected",
    "v" : "false",
    "d" : "boolean"
  }, {
    "s" : 27347,
    "po" : 29658,
    "n" : "degree.layout",
    "v" : "2",
    "d" : "integer"
  }, {
    "s" : 27347,
    "po" : 29658,
    "n" : "Matching.Attribute",
    "v" : [ "chr10_84372500" ],
    "d" : "list_of_string"
  }, {
    "s" : 27347,
    "po" : 29658,
    "n" : "Matching.Attribute.1",
    "v" : [ "chr10_84372500" ],
    "d" : "list_of_string"
  }, {
    "s" : 27347,
    "po" : 29658,
    "n" : "-Direct Regulation (%)",
    "v" : "0.0",
    "d" : "double"
  }, {
    "s" : 27347,
    "po" : 29658,
    "n" : "-Direct Regulation",
    "v" : "0",
    "d" : "integer"
  }, {
    "s" : 27347,
    "po" : 29658,
    "n" : "node_expression_state",
    "v" : "50.0",
    "d" : "double"
  }, {
    "s" : 27347,
    "po" : 29658,
    "n" : "+Direct Regulation",
    "v" : "1",
    "d" : "integer"
  }, {
    "s" : 27347,
    "po" : 29658,
    "n" : "time3 (log2)",
    "v" : "2.0",
    "d" : "double"
  }, {
    "s" : 27347,
    "po" : 29658,
    "n" : "Specificity",
    "v" : "100.0",
    "d" : "double"
  }, {
    "s" : 27347,
    "po" : 29658,
    "n" : "node_type",
    "v" : "-"
  }, {
    "s" : 27347,
    "po" : 29658,
    "n" : "time2 (log2)",
    "v" : "2.0",
    "d" : "double"
  }, {
    "s" : 27347,
    "po" : 29658,
    "n" : "first_DE_index",
    "v" : "2",
    "d" : "integer"
  }, {
    "s" : 27347,
    "po" : 29658,
    "n" : "time1 (log2)",
    "v" : "2.0",
    "d" : "double"
  }, {
    "s" : 27347,
    "po" : 29658,
    "n" : "first_DE_name",
    "v" : "time3 (log2)"
  }, {
    "s" : 27347,
    "po" : 29658,
    "n" : "name",
    "v" : "chr10_84372500"
  }, {
    "s" : 27347,
    "po" : 29658,
    "n" : "Yield",
    "v" : "91.57631359466222",
    "d" : "double"
  }, {
    "s" : 27347,
    "po" : 29658,
    "n" : "+Direct Regulation (%)",
    "v" : "100.0",
    "d" : "double"
  }, {
    "s" : 27347,
    "po" : 29658,
    "n" : "selected",
    "v" : "false",
    "d" : "boolean"
  }, {
    "s" : 27347,
    "po" : 29657,
    "n" : "degree.layout",
    "v" : "2",
    "d" : "integer"
  }, {
    "s" : 27347,
    "po" : 29657,
    "n" : "Matching.Attribute",
    "v" : [ "chr10_84157500" ],
    "d" : "list_of_string"
  }, {
    "s" : 27347,
    "po" : 29657,
    "n" : "Matching.Attribute.1",
    "v" : [ "chr10_84157500" ],
    "d" : "list_of_string"
  }, {
    "s" : 27347,
    "po" : 29657,
    "n" : "-Direct Regulation (%)",
    "v" : "0.0",
    "d" : "double"
  }, {
    "s" : 27347,
    "po" : 29657,
    "n" : "-Direct Regulation",
    "v" : "0",
    "d" : "integer"
  }, {
    "s" : 27347,
    "po" : 29657,
    "n" : "node_expression_state",
    "v" : "50.0",
    "d" : "double"
  }, {
    "s" : 27347,
    "po" : 29657,
    "n" : "+Direct Regulation",
    "v" : "1",
    "d" : "integer"
  }, {
    "s" : 27347,
    "po" : 29657,
    "n" : "time3 (log2)",
    "v" : "2.0",
    "d" : "double"
  }, {
    "s" : 27347,
    "po" : 29657,
    "n" : "Specificity",
    "v" : "100.0",
    "d" : "double"
  }, {
    "s" : 27347,
    "po" : 29657,
    "n" : "node_type",
    "v" : "-"
  }, {
    "s" : 27347,
    "po" : 29657,
    "n" : "time2 (log2)",
    "v" : "2.0",
    "d" : "double"
  }, {
    "s" : 27347,
    "po" : 29657,
    "n" : "first_DE_index",
    "v" : "2",
    "d" : "integer"
  }, {
    "s" : 27347,
    "po" : 29657,
    "n" : "time1 (log2)",
    "v" : "2.0",
    "d" : "double"
  }, {
    "s" : 27347,
    "po" : 29657,
    "n" : "first_DE_name",
    "v" : "time3 (log2)"
  }, {
    "s" : 27347,
    "po" : 29657,
    "n" : "name",
    "v" : "chr10_84157500"
  }, {
    "s" : 27347,
    "po" : 29657,
    "n" : "Yield",
    "v" : "91.57631359466222",
    "d" : "double"
  }, {
    "s" : 27347,
    "po" : 29657,
    "n" : "+Direct Regulation (%)",
    "v" : "100.0",
    "d" : "double"
  }, {
    "s" : 27347,
    "po" : 29657,
    "n" : "selected",
    "v" : "false",
    "d" : "boolean"
  }, {
    "s" : 27347,
    "po" : 29656,
    "n" : "degree.layout",
    "v" : "2",
    "d" : "integer"
  }, {
    "s" : 27347,
    "po" : 29656,
    "n" : "Matching.Attribute",
    "v" : [ "chr4_149287500" ],
    "d" : "list_of_string"
  }, {
    "s" : 27347,
    "po" : 29656,
    "n" : "Matching.Attribute.1",
    "v" : [ "chr4_149287500" ],
    "d" : "list_of_string"
  }, {
    "s" : 27347,
    "po" : 29656,
    "n" : "-Direct Regulation (%)",
    "v" : "0.0",
    "d" : "double"
  }, {
    "s" : 27347,
    "po" : 29656,
    "n" : "-Direct Regulation",
    "v" : "0",
    "d" : "integer"
  }, {
    "s" : 27347,
    "po" : 29656,
    "n" : "node_expression_state",
    "v" : "100.0",
    "d" : "double"
  }, {
    "s" : 27347,
    "po" : 29656,
    "n" : "+Direct Regulation",
    "v" : "1",
    "d" : "integer"
  }, {
    "s" : 27347,
    "po" : 29656,
    "n" : "time3 (log2)",
    "v" : "2.0",
    "d" : "double"
  }, {
    "s" : 27347,
    "po" : 29656,
    "n" : "Specificity",
    "v" : "100.0",
    "d" : "double"
  }, {
    "s" : 27347,
    "po" : 29656,
    "n" : "node_type",
    "v" : "-"
  }, {
    "s" : 27347,
    "po" : 29656,
    "n" : "time2 (log2)",
    "v" : "2.0",
    "d" : "double"
  }, {
    "s" : 27347,
    "po" : 29656,
    "n" : "first_DE_index",
    "v" : "2",
    "d" : "integer"
  }, {
    "s" : 27347,
    "po" : 29656,
    "n" : "time1 (log2)",
    "v" : "2.0",
    "d" : "double"
  }, {
    "s" : 27347,
    "po" : 29656,
    "n" : "first_DE_name",
    "v" : "time3 (log2)"
  }, {
    "s" : 27347,
    "po" : 29656,
    "n" : "name",
    "v" : "chr4_149287500"
  }, {
    "s" : 27347,
    "po" : 29656,
    "n" : "Yield",
    "v" : "0.08340283569641367",
    "d" : "double"
  }, {
    "s" : 27347,
    "po" : 29656,
    "n" : "+Direct Regulation (%)",
    "v" : "100.0",
    "d" : "double"
  }, {
    "s" : 27347,
    "po" : 29656,
    "n" : "selected",
    "v" : "false",
    "d" : "boolean"
  }, {
    "s" : 27347,
    "po" : 29655,
    "n" : "degree.layout",
    "v" : "4",
    "d" : "integer"
  }, {
    "s" : 27347,
    "po" : 29655,
    "n" : "Matching.Attribute",
    "v" : [ "chr4_149282500" ],
    "d" : "list_of_string"
  }, {
    "s" : 27347,
    "po" : 29655,
    "n" : "Matching.Attribute.1",
    "v" : [ "chr4_149282500" ],
    "d" : "list_of_string"
  }, {
    "s" : 27347,
    "po" : 29655,
    "n" : "-Direct Regulation (%)",
    "v" : "0.0",
    "d" : "double"
  }, {
    "s" : 27347,
    "po" : 29655,
    "n" : "-Direct Regulation",
    "v" : "0",
    "d" : "integer"
  }, {
    "s" : 27347,
    "po" : 29655,
    "n" : "node_expression_state",
    "v" : "100.0",
    "d" : "double"
  }, {
    "s" : 27347,
    "po" : 29655,
    "n" : "+Direct Regulation",
    "v" : "1",
    "d" : "integer"
  }, {
    "s" : 27347,
    "po" : 29655,
    "n" : "time3 (log2)",
    "v" : "2.0",
    "d" : "double"
  }, {
    "s" : 27347,
    "po" : 29655,
    "n" : "Specificity",
    "v" : "100.0",
    "d" : "double"
  }, {
    "s" : 27347,
    "po" : 29655,
    "n" : "node_type",
    "v" : "-"
  }, {
    "s" : 27347,
    "po" : 29655,
    "n" : "time2 (log2)",
    "v" : "2.0",
    "d" : "double"
  }, {
    "s" : 27347,
    "po" : 29655,
    "n" : "first_DE_index",
    "v" : "1",
    "d" : "integer"
  }, {
    "s" : 27347,
    "po" : 29655,
    "n" : "time1 (log2)",
    "v" : "2.0",
    "d" : "double"
  }, {
    "s" : 27347,
    "po" : 29655,
    "n" : "first_DE_name",
    "v" : "time2 (log2)"
  }, {
    "s" : 27347,
    "po" : 29655,
    "n" : "name",
    "v" : "chr4_149282500"
  }, {
    "s" : 27347,
    "po" : 29655,
    "n" : "Yield",
    "v" : "0.08340283569641367",
    "d" : "double"
  }, {
    "s" : 27347,
    "po" : 29655,
    "n" : "+Direct Regulation (%)",
    "v" : "100.0",
    "d" : "double"
  }, {
    "s" : 27347,
    "po" : 29655,
    "n" : "selected",
    "v" : "false",
    "d" : "boolean"
  }, {
    "s" : 27347,
    "po" : 29654,
    "n" : "degree.layout",
    "v" : "2",
    "d" : "integer"
  }, {
    "s" : 27347,
    "po" : 29654,
    "n" : "Matching.Attribute",
    "v" : [ "chr4_151657500" ],
    "d" : "list_of_string"
  }, {
    "s" : 27347,
    "po" : 29654,
    "n" : "Matching.Attribute.1",
    "v" : [ "chr4_151657500" ],
    "d" : "list_of_string"
  }, {
    "s" : 27347,
    "po" : 29654,
    "n" : "-Direct Regulation (%)",
    "v" : "0.0",
    "d" : "double"
  }, {
    "s" : 27347,
    "po" : 29654,
    "n" : "-Direct Regulation",
    "v" : "0",
    "d" : "integer"
  }, {
    "s" : 27347,
    "po" : 29654,
    "n" : "node_expression_state",
    "v" : "100.0",
    "d" : "double"
  }, {
    "s" : 27347,
    "po" : 29654,
    "n" : "+Direct Regulation",
    "v" : "1",
    "d" : "integer"
  }, {
    "s" : 27347,
    "po" : 29654,
    "n" : "time3 (log2)",
    "v" : "2.0",
    "d" : "double"
  }, {
    "s" : 27347,
    "po" : 29654,
    "n" : "Specificity",
    "v" : "100.0",
    "d" : "double"
  }, {
    "s" : 27347,
    "po" : 29654,
    "n" : "node_type",
    "v" : "-"
  }, {
    "s" : 27347,
    "po" : 29654,
    "n" : "time2 (log2)",
    "v" : "2.0",
    "d" : "double"
  }, {
    "s" : 27347,
    "po" : 29654,
    "n" : "first_DE_index",
    "v" : "1",
    "d" : "integer"
  }, {
    "s" : 27347,
    "po" : 29654,
    "n" : "time1 (log2)",
    "v" : "2.0",
    "d" : "double"
  }, {
    "s" : 27347,
    "po" : 29654,
    "n" : "first_DE_name",
    "v" : "time2 (log2)"
  }, {
    "s" : 27347,
    "po" : 29654,
    "n" : "name",
    "v" : "chr4_151657500"
  }, {
    "s" : 27347,
    "po" : 29654,
    "n" : "Yield",
    "v" : "0.08340283569641367",
    "d" : "double"
  }, {
    "s" : 27347,
    "po" : 29654,
    "n" : "+Direct Regulation (%)",
    "v" : "100.0",
    "d" : "double"
  }, {
    "s" : 27347,
    "po" : 29654,
    "n" : "selected",
    "v" : "false",
    "d" : "boolean"
  }, {
    "s" : 27347,
    "po" : 29653,
    "n" : "degree.layout",
    "v" : "3",
    "d" : "integer"
  }, {
    "s" : 27347,
    "po" : 29653,
    "n" : "Matching.Attribute",
    "v" : [ "chr17_43367500" ],
    "d" : "list_of_string"
  }, {
    "s" : 27347,
    "po" : 29653,
    "n" : "Matching.Attribute.1",
    "v" : [ "chr17_43367500" ],
    "d" : "list_of_string"
  }, {
    "s" : 27347,
    "po" : 29653,
    "n" : "-Direct Regulation (%)",
    "v" : "0.0",
    "d" : "double"
  }, {
    "s" : 27347,
    "po" : 29653,
    "n" : "-Direct Regulation",
    "v" : "0",
    "d" : "integer"
  }, {
    "s" : 27347,
    "po" : 29653,
    "n" : "node_expression_state",
    "v" : "100.0",
    "d" : "double"
  }, {
    "s" : 27347,
    "po" : 29653,
    "n" : "+Direct Regulation",
    "v" : "1",
    "d" : "integer"
  }, {
    "s" : 27347,
    "po" : 29653,
    "n" : "time3 (log2)",
    "v" : "2.0",
    "d" : "double"
  }, {
    "s" : 27347,
    "po" : 29653,
    "n" : "Specificity",
    "v" : "100.0",
    "d" : "double"
  }, {
    "s" : 27347,
    "po" : 29653,
    "n" : "node_type",
    "v" : "-"
  }, {
    "s" : 27347,
    "po" : 29653,
    "n" : "time2 (log2)",
    "v" : "2.0",
    "d" : "double"
  }, {
    "s" : 27347,
    "po" : 29653,
    "n" : "first_DE_index",
    "v" : "1",
    "d" : "integer"
  }, {
    "s" : 27347,
    "po" : 29653,
    "n" : "time1 (log2)",
    "v" : "2.0",
    "d" : "double"
  }, {
    "s" : 27347,
    "po" : 29653,
    "n" : "first_DE_name",
    "v" : "time2 (log2)"
  }, {
    "s" : 27347,
    "po" : 29653,
    "n" : "name",
    "v" : "chr17_43367500"
  }, {
    "s" : 27347,
    "po" : 29653,
    "n" : "Yield",
    "v" : "0.08340283569641367",
    "d" : "double"
  }, {
    "s" : 27347,
    "po" : 29653,
    "n" : "+Direct Regulation (%)",
    "v" : "100.0",
    "d" : "double"
  }, {
    "s" : 27347,
    "po" : 29653,
    "n" : "selected",
    "v" : "false",
    "d" : "boolean"
  }, {
    "s" : 27347,
    "po" : 29652,
    "n" : "degree.layout",
    "v" : "2",
    "d" : "integer"
  }, {
    "s" : 27347,
    "po" : 29652,
    "n" : "Matching.Attribute",
    "v" : [ "chr9_103277500" ],
    "d" : "list_of_string"
  }, {
    "s" : 27347,
    "po" : 29652,
    "n" : "Matching.Attribute.1",
    "v" : [ "chr9_103277500" ],
    "d" : "list_of_string"
  }, {
    "s" : 27347,
    "po" : 29652,
    "n" : "-Direct Regulation (%)",
    "v" : "0.0",
    "d" : "double"
  }, {
    "s" : 27347,
    "po" : 29652,
    "n" : "-Direct Regulation",
    "v" : "0",
    "d" : "integer"
  }, {
    "s" : 27347,
    "po" : 29652,
    "n" : "node_expression_state",
    "v" : "100.0",
    "d" : "double"
  }, {
    "s" : 27347,
    "po" : 29652,
    "n" : "+Direct Regulation",
    "v" : "1",
    "d" : "integer"
  }, {
    "s" : 27347,
    "po" : 29652,
    "n" : "time3 (log2)",
    "v" : "2.0",
    "d" : "double"
  }, {
    "s" : 27347,
    "po" : 29652,
    "n" : "Specificity",
    "v" : "100.0",
    "d" : "double"
  }, {
    "s" : 27347,
    "po" : 29652,
    "n" : "node_type",
    "v" : "-"
  }, {
    "s" : 27347,
    "po" : 29652,
    "n" : "time2 (log2)",
    "v" : "2.0",
    "d" : "double"
  }, {
    "s" : 27347,
    "po" : 29652,
    "n" : "first_DE_index",
    "v" : "2",
    "d" : "integer"
  }, {
    "s" : 27347,
    "po" : 29652,
    "n" : "time1 (log2)",
    "v" : "2.0",
    "d" : "double"
  }, {
    "s" : 27347,
    "po" : 29652,
    "n" : "first_DE_name",
    "v" : "time3 (log2)"
  }, {
    "s" : 27347,
    "po" : 29652,
    "n" : "name",
    "v" : "chr9_103277500"
  }, {
    "s" : 27347,
    "po" : 29652,
    "n" : "Yield",
    "v" : "0.08340283569641367",
    "d" : "double"
  }, {
    "s" : 27347,
    "po" : 29652,
    "n" : "+Direct Regulation (%)",
    "v" : "100.0",
    "d" : "double"
  }, {
    "s" : 27347,
    "po" : 29652,
    "n" : "selected",
    "v" : "false",
    "d" : "boolean"
  }, {
    "s" : 27347,
    "po" : 29651,
    "n" : "degree.layout",
    "v" : "2",
    "d" : "integer"
  }, {
    "s" : 27347,
    "po" : 29651,
    "n" : "Matching.Attribute",
    "v" : [ "chr17_43282500" ],
    "d" : "list_of_string"
  }, {
    "s" : 27347,
    "po" : 29651,
    "n" : "Matching.Attribute.1",
    "v" : [ "chr17_43282500" ],
    "d" : "list_of_string"
  }, {
    "s" : 27347,
    "po" : 29651,
    "n" : "-Direct Regulation (%)",
    "v" : "0.0",
    "d" : "double"
  }, {
    "s" : 27347,
    "po" : 29651,
    "n" : "-Direct Regulation",
    "v" : "0",
    "d" : "integer"
  }, {
    "s" : 27347,
    "po" : 29651,
    "n" : "node_expression_state",
    "v" : "100.0",
    "d" : "double"
  }, {
    "s" : 27347,
    "po" : 29651,
    "n" : "+Direct Regulation",
    "v" : "1",
    "d" : "integer"
  }, {
    "s" : 27347,
    "po" : 29651,
    "n" : "time3 (log2)",
    "v" : "2.0",
    "d" : "double"
  }, {
    "s" : 27347,
    "po" : 29651,
    "n" : "Specificity",
    "v" : "100.0",
    "d" : "double"
  }, {
    "s" : 27347,
    "po" : 29651,
    "n" : "node_type",
    "v" : "-"
  }, {
    "s" : 27347,
    "po" : 29651,
    "n" : "time2 (log2)",
    "v" : "2.0",
    "d" : "double"
  }, {
    "s" : 27347,
    "po" : 29651,
    "n" : "first_DE_index",
    "v" : "2",
    "d" : "integer"
  }, {
    "s" : 27347,
    "po" : 29651,
    "n" : "time1 (log2)",
    "v" : "2.0",
    "d" : "double"
  }, {
    "s" : 27347,
    "po" : 29651,
    "n" : "first_DE_name",
    "v" : "time3 (log2)"
  }, {
    "s" : 27347,
    "po" : 29651,
    "n" : "name",
    "v" : "chr17_43282500"
  }, {
    "s" : 27347,
    "po" : 29651,
    "n" : "Yield",
    "v" : "0.08340283569641367",
    "d" : "double"
  }, {
    "s" : 27347,
    "po" : 29651,
    "n" : "+Direct Regulation (%)",
    "v" : "100.0",
    "d" : "double"
  }, {
    "s" : 27347,
    "po" : 29651,
    "n" : "selected",
    "v" : "false",
    "d" : "boolean"
  }, {
    "s" : 27347,
    "po" : 29650,
    "n" : "degree.layout",
    "v" : "5",
    "d" : "integer"
  }, {
    "s" : 27347,
    "po" : 29650,
    "n" : "Matching.Attribute",
    "v" : [ "chr4_151562500" ],
    "d" : "list_of_string"
  }, {
    "s" : 27347,
    "po" : 29650,
    "n" : "Matching.Attribute.1",
    "v" : [ "chr4_151562500" ],
    "d" : "list_of_string"
  }, {
    "s" : 27347,
    "po" : 29650,
    "n" : "-Direct Regulation (%)",
    "v" : "0.0",
    "d" : "double"
  }, {
    "s" : 27347,
    "po" : 29650,
    "n" : "-Direct Regulation",
    "v" : "0",
    "d" : "integer"
  }, {
    "s" : 27347,
    "po" : 29650,
    "n" : "node_expression_state",
    "v" : "100.0",
    "d" : "double"
  }, {
    "s" : 27347,
    "po" : 29650,
    "n" : "+Direct Regulation",
    "v" : "1",
    "d" : "integer"
  }, {
    "s" : 27347,
    "po" : 29650,
    "n" : "time3 (log2)",
    "v" : "2.0",
    "d" : "double"
  }, {
    "s" : 27347,
    "po" : 29650,
    "n" : "Specificity",
    "v" : "100.0",
    "d" : "double"
  }, {
    "s" : 27347,
    "po" : 29650,
    "n" : "node_type",
    "v" : "-"
  }, {
    "s" : 27347,
    "po" : 29650,
    "n" : "time2 (log2)",
    "v" : "2.0",
    "d" : "double"
  }, {
    "s" : 27347,
    "po" : 29650,
    "n" : "first_DE_index",
    "v" : "1",
    "d" : "integer"
  }, {
    "s" : 27347,
    "po" : 29650,
    "n" : "time1 (log2)",
    "v" : "2.0",
    "d" : "double"
  }, {
    "s" : 27347,
    "po" : 29650,
    "n" : "first_DE_name",
    "v" : "time2 (log2)"
  }, {
    "s" : 27347,
    "po" : 29650,
    "n" : "name",
    "v" : "chr4_151562500"
  }, {
    "s" : 27347,
    "po" : 29650,
    "n" : "Yield",
    "v" : "0.08340283569641367",
    "d" : "double"
  }, {
    "s" : 27347,
    "po" : 29650,
    "n" : "+Direct Regulation (%)",
    "v" : "100.0",
    "d" : "double"
  }, {
    "s" : 27347,
    "po" : 29650,
    "n" : "selected",
    "v" : "false",
    "d" : "boolean"
  }, {
    "s" : 27347,
    "po" : 29649,
    "n" : "degree.layout",
    "v" : "7",
    "d" : "integer"
  }, {
    "s" : 27347,
    "po" : 29649,
    "n" : "Matching.Attribute",
    "v" : [ "chr10_84237500" ],
    "d" : "list_of_string"
  }, {
    "s" : 27347,
    "po" : 29649,
    "n" : "Matching.Attribute.1",
    "v" : [ "chr10_84237500" ],
    "d" : "list_of_string"
  }, {
    "s" : 27347,
    "po" : 29649,
    "n" : "-Direct Regulation (%)",
    "v" : "0.0",
    "d" : "double"
  }, {
    "s" : 27347,
    "po" : 29649,
    "n" : "-Direct Regulation",
    "v" : "0",
    "d" : "integer"
  }, {
    "s" : 27347,
    "po" : 29649,
    "n" : "node_expression_state",
    "v" : "50.0",
    "d" : "double"
  }, {
    "s" : 27347,
    "po" : 29649,
    "n" : "+Direct Regulation",
    "v" : "1",
    "d" : "integer"
  }, {
    "s" : 27347,
    "po" : 29649,
    "n" : "time3 (log2)",
    "v" : "2.0",
    "d" : "double"
  }, {
    "s" : 27347,
    "po" : 29649,
    "n" : "Specificity",
    "v" : "100.0",
    "d" : "double"
  }, {
    "s" : 27347,
    "po" : 29649,
    "n" : "node_type",
    "v" : "-"
  }, {
    "s" : 27347,
    "po" : 29649,
    "n" : "time2 (log2)",
    "v" : "2.0",
    "d" : "double"
  }, {
    "s" : 27347,
    "po" : 29649,
    "n" : "first_DE_index",
    "v" : "1",
    "d" : "integer"
  }, {
    "s" : 27347,
    "po" : 29649,
    "n" : "time1 (log2)",
    "v" : "2.0",
    "d" : "double"
  }, {
    "s" : 27347,
    "po" : 29649,
    "n" : "first_DE_name",
    "v" : "time2 (log2)"
  }, {
    "s" : 27347,
    "po" : 29649,
    "n" : "name",
    "v" : "chr10_84237500"
  }, {
    "s" : 27347,
    "po" : 29649,
    "n" : "Yield",
    "v" : "91.57631359466222",
    "d" : "double"
  }, {
    "s" : 27347,
    "po" : 29649,
    "n" : "+Direct Regulation (%)",
    "v" : "100.0",
    "d" : "double"
  }, {
    "s" : 27347,
    "po" : 29649,
    "n" : "selected",
    "v" : "false",
    "d" : "boolean"
  }, {
    "s" : 27347,
    "po" : 29648,
    "n" : "degree.layout",
    "v" : "2",
    "d" : "integer"
  }, {
    "s" : 27347,
    "po" : 29648,
    "n" : "Matching.Attribute",
    "v" : [ "chr9_96822500" ],
    "d" : "list_of_string"
  }, {
    "s" : 27347,
    "po" : 29648,
    "n" : "Matching.Attribute.1",
    "v" : [ "chr9_96822500" ],
    "d" : "list_of_string"
  }, {
    "s" : 27347,
    "po" : 29648,
    "n" : "-Direct Regulation (%)",
    "v" : "0.0",
    "d" : "double"
  }, {
    "s" : 27347,
    "po" : 29648,
    "n" : "-Direct Regulation",
    "v" : "0",
    "d" : "integer"
  }, {
    "s" : 27347,
    "po" : 29648,
    "n" : "node_expression_state",
    "v" : "100.0",
    "d" : "double"
  }, {
    "s" : 27347,
    "po" : 29648,
    "n" : "+Direct Regulation",
    "v" : "1",
    "d" : "integer"
  }, {
    "s" : 27347,
    "po" : 29648,
    "n" : "time3 (log2)",
    "v" : "2.0",
    "d" : "double"
  }, {
    "s" : 27347,
    "po" : 29648,
    "n" : "Specificity",
    "v" : "100.0",
    "d" : "double"
  }, {
    "s" : 27347,
    "po" : 29648,
    "n" : "node_type",
    "v" : "-"
  }, {
    "s" : 27347,
    "po" : 29648,
    "n" : "time2 (log2)",
    "v" : "2.0",
    "d" : "double"
  }, {
    "s" : 27347,
    "po" : 29648,
    "n" : "first_DE_index",
    "v" : "2",
    "d" : "integer"
  }, {
    "s" : 27347,
    "po" : 29648,
    "n" : "time1 (log2)",
    "v" : "2.0",
    "d" : "double"
  }, {
    "s" : 27347,
    "po" : 29648,
    "n" : "first_DE_name",
    "v" : "time3 (log2)"
  }, {
    "s" : 27347,
    "po" : 29648,
    "n" : "name",
    "v" : "chr9_96822500"
  }, {
    "s" : 27347,
    "po" : 29648,
    "n" : "Yield",
    "v" : "0.08340283569641367",
    "d" : "double"
  }, {
    "s" : 27347,
    "po" : 29648,
    "n" : "+Direct Regulation (%)",
    "v" : "100.0",
    "d" : "double"
  }, {
    "s" : 27347,
    "po" : 29648,
    "n" : "selected",
    "v" : "false",
    "d" : "boolean"
  }, {
    "s" : 27347,
    "po" : 29647,
    "n" : "degree.layout",
    "v" : "6",
    "d" : "integer"
  }, {
    "s" : 27347,
    "po" : 29647,
    "n" : "Matching.Attribute",
    "v" : [ "chr9_96817500" ],
    "d" : "list_of_string"
  }, {
    "s" : 27347,
    "po" : 29647,
    "n" : "Matching.Attribute.1",
    "v" : [ "chr9_96817500" ],
    "d" : "list_of_string"
  }, {
    "s" : 27347,
    "po" : 29647,
    "n" : "-Direct Regulation (%)",
    "v" : "0.0",
    "d" : "double"
  }, {
    "s" : 27347,
    "po" : 29647,
    "n" : "-Direct Regulation",
    "v" : "0",
    "d" : "integer"
  }, {
    "s" : 27347,
    "po" : 29647,
    "n" : "node_expression_state",
    "v" : "100.0",
    "d" : "double"
  }, {
    "s" : 27347,
    "po" : 29647,
    "n" : "+Direct Regulation",
    "v" : "1",
    "d" : "integer"
  }, {
    "s" : 27347,
    "po" : 29647,
    "n" : "time3 (log2)",
    "v" : "2.0",
    "d" : "double"
  }, {
    "s" : 27347,
    "po" : 29647,
    "n" : "Specificity",
    "v" : "100.0",
    "d" : "double"
  }, {
    "s" : 27347,
    "po" : 29647,
    "n" : "node_type",
    "v" : "-"
  }, {
    "s" : 27347,
    "po" : 29647,
    "n" : "time2 (log2)",
    "v" : "2.0",
    "d" : "double"
  }, {
    "s" : 27347,
    "po" : 29647,
    "n" : "first_DE_index",
    "v" : "1",
    "d" : "integer"
  }, {
    "s" : 27347,
    "po" : 29647,
    "n" : "time1 (log2)",
    "v" : "2.0",
    "d" : "double"
  }, {
    "s" : 27347,
    "po" : 29647,
    "n" : "first_DE_name",
    "v" : "time2 (log2)"
  }, {
    "s" : 27347,
    "po" : 29647,
    "n" : "name",
    "v" : "chr9_96817500"
  }, {
    "s" : 27347,
    "po" : 29647,
    "n" : "Yield",
    "v" : "0.08340283569641367",
    "d" : "double"
  }, {
    "s" : 27347,
    "po" : 29647,
    "n" : "+Direct Regulation (%)",
    "v" : "100.0",
    "d" : "double"
  }, {
    "s" : 27347,
    "po" : 29647,
    "n" : "selected",
    "v" : "false",
    "d" : "boolean"
  }, {
    "s" : 27347,
    "po" : 29646,
    "n" : "degree.layout",
    "v" : "3",
    "d" : "integer"
  }, {
    "s" : 27347,
    "po" : 29646,
    "n" : "Matching.Attribute",
    "v" : [ "chr4_144587500" ],
    "d" : "list_of_string"
  }, {
    "s" : 27347,
    "po" : 29646,
    "n" : "Matching.Attribute.1",
    "v" : [ "chr4_144587500" ],
    "d" : "list_of_string"
  }, {
    "s" : 27347,
    "po" : 29646,
    "n" : "-Direct Regulation (%)",
    "v" : "0.0",
    "d" : "double"
  }, {
    "s" : 27347,
    "po" : 29646,
    "n" : "-Direct Regulation",
    "v" : "0",
    "d" : "integer"
  }, {
    "s" : 27347,
    "po" : 29646,
    "n" : "node_expression_state",
    "v" : "100.0",
    "d" : "double"
  }, {
    "s" : 27347,
    "po" : 29646,
    "n" : "+Direct Regulation",
    "v" : "1",
    "d" : "integer"
  }, {
    "s" : 27347,
    "po" : 29646,
    "n" : "time3 (log2)",
    "v" : "2.0",
    "d" : "double"
  }, {
    "s" : 27347,
    "po" : 29646,
    "n" : "Specificity",
    "v" : "100.0",
    "d" : "double"
  }, {
    "s" : 27347,
    "po" : 29646,
    "n" : "node_type",
    "v" : "-"
  }, {
    "s" : 27347,
    "po" : 29646,
    "n" : "time2 (log2)",
    "v" : "2.0",
    "d" : "double"
  }, {
    "s" : 27347,
    "po" : 29646,
    "n" : "first_DE_index",
    "v" : "1",
    "d" : "integer"
  }, {
    "s" : 27347,
    "po" : 29646,
    "n" : "time1 (log2)",
    "v" : "2.0",
    "d" : "double"
  }, {
    "s" : 27347,
    "po" : 29646,
    "n" : "first_DE_name",
    "v" : "time2 (log2)"
  }, {
    "s" : 27347,
    "po" : 29646,
    "n" : "name",
    "v" : "chr4_144587500"
  }, {
    "s" : 27347,
    "po" : 29646,
    "n" : "Yield",
    "v" : "0.08340283569641367",
    "d" : "double"
  }, {
    "s" : 27347,
    "po" : 29646,
    "n" : "+Direct Regulation (%)",
    "v" : "100.0",
    "d" : "double"
  }, {
    "s" : 27347,
    "po" : 29646,
    "n" : "selected",
    "v" : "false",
    "d" : "boolean"
  }, {
    "s" : 27347,
    "po" : 29645,
    "n" : "degree.layout",
    "v" : "2",
    "d" : "integer"
  }, {
    "s" : 27347,
    "po" : 29645,
    "n" : "Matching.Attribute",
    "v" : [ "chr4_144572500" ],
    "d" : "list_of_string"
  }, {
    "s" : 27347,
    "po" : 29645,
    "n" : "Matching.Attribute.1",
    "v" : [ "chr4_144572500" ],
    "d" : "list_of_string"
  }, {
    "s" : 27347,
    "po" : 29645,
    "n" : "-Direct Regulation (%)",
    "v" : "0.0",
    "d" : "double"
  }, {
    "s" : 27347,
    "po" : 29645,
    "n" : "-Direct Regulation",
    "v" : "0",
    "d" : "integer"
  }, {
    "s" : 27347,
    "po" : 29645,
    "n" : "node_expression_state",
    "v" : "100.0",
    "d" : "double"
  }, {
    "s" : 27347,
    "po" : 29645,
    "n" : "+Direct Regulation",
    "v" : "1",
    "d" : "integer"
  }, {
    "s" : 27347,
    "po" : 29645,
    "n" : "time3 (log2)",
    "v" : "2.0",
    "d" : "double"
  }, {
    "s" : 27347,
    "po" : 29645,
    "n" : "Specificity",
    "v" : "100.0",
    "d" : "double"
  }, {
    "s" : 27347,
    "po" : 29645,
    "n" : "node_type",
    "v" : "-"
  }, {
    "s" : 27347,
    "po" : 29645,
    "n" : "time2 (log2)",
    "v" : "2.0",
    "d" : "double"
  }, {
    "s" : 27347,
    "po" : 29645,
    "n" : "first_DE_index",
    "v" : "2",
    "d" : "integer"
  }, {
    "s" : 27347,
    "po" : 29645,
    "n" : "time1 (log2)",
    "v" : "2.0",
    "d" : "double"
  }, {
    "s" : 27347,
    "po" : 29645,
    "n" : "first_DE_name",
    "v" : "time3 (log2)"
  }, {
    "s" : 27347,
    "po" : 29645,
    "n" : "name",
    "v" : "chr4_144572500"
  }, {
    "s" : 27347,
    "po" : 29645,
    "n" : "Yield",
    "v" : "0.08340283569641367",
    "d" : "double"
  }, {
    "s" : 27347,
    "po" : 29645,
    "n" : "+Direct Regulation (%)",
    "v" : "100.0",
    "d" : "double"
  }, {
    "s" : 27347,
    "po" : 29645,
    "n" : "selected",
    "v" : "false",
    "d" : "boolean"
  }, {
    "s" : 27347,
    "po" : 29644,
    "n" : "degree.layout",
    "v" : "3",
    "d" : "integer"
  }, {
    "s" : 27347,
    "po" : 29644,
    "n" : "Matching.Attribute",
    "v" : [ "chr9_96872500" ],
    "d" : "list_of_string"
  }, {
    "s" : 27347,
    "po" : 29644,
    "n" : "Matching.Attribute.1",
    "v" : [ "chr9_96872500" ],
    "d" : "list_of_string"
  }, {
    "s" : 27347,
    "po" : 29644,
    "n" : "-Direct Regulation (%)",
    "v" : "0.0",
    "d" : "double"
  }, {
    "s" : 27347,
    "po" : 29644,
    "n" : "-Direct Regulation",
    "v" : "0",
    "d" : "integer"
  }, {
    "s" : 27347,
    "po" : 29644,
    "n" : "node_expression_state",
    "v" : "100.0",
    "d" : "double"
  }, {
    "s" : 27347,
    "po" : 29644,
    "n" : "+Direct Regulation",
    "v" : "1",
    "d" : "integer"
  }, {
    "s" : 27347,
    "po" : 29644,
    "n" : "time3 (log2)",
    "v" : "2.0",
    "d" : "double"
  }, {
    "s" : 27347,
    "po" : 29644,
    "n" : "Specificity",
    "v" : "100.0",
    "d" : "double"
  }, {
    "s" : 27347,
    "po" : 29644,
    "n" : "node_type",
    "v" : "-"
  }, {
    "s" : 27347,
    "po" : 29644,
    "n" : "time2 (log2)",
    "v" : "2.0",
    "d" : "double"
  }, {
    "s" : 27347,
    "po" : 29644,
    "n" : "first_DE_index",
    "v" : "2",
    "d" : "integer"
  }, {
    "s" : 27347,
    "po" : 29644,
    "n" : "time1 (log2)",
    "v" : "2.0",
    "d" : "double"
  }, {
    "s" : 27347,
    "po" : 29644,
    "n" : "first_DE_name",
    "v" : "time3 (log2)"
  }, {
    "s" : 27347,
    "po" : 29644,
    "n" : "name",
    "v" : "chr9_96872500"
  }, {
    "s" : 27347,
    "po" : 29644,
    "n" : "Yield",
    "v" : "0.08340283569641367",
    "d" : "double"
  }, {
    "s" : 27347,
    "po" : 29644,
    "n" : "+Direct Regulation (%)",
    "v" : "100.0",
    "d" : "double"
  }, {
    "s" : 27347,
    "po" : 29644,
    "n" : "selected",
    "v" : "false",
    "d" : "boolean"
  }, {
    "s" : 27347,
    "po" : 29643,
    "n" : "degree.layout",
    "v" : "2",
    "d" : "integer"
  }, {
    "s" : 27347,
    "po" : 29643,
    "n" : "Matching.Attribute",
    "v" : [ "chr10_83432500" ],
    "d" : "list_of_string"
  }, {
    "s" : 27347,
    "po" : 29643,
    "n" : "Matching.Attribute.1",
    "v" : [ "chr10_83432500" ],
    "d" : "list_of_string"
  }, {
    "s" : 27347,
    "po" : 29643,
    "n" : "-Direct Regulation (%)",
    "v" : "0.0",
    "d" : "double"
  }, {
    "s" : 27347,
    "po" : 29643,
    "n" : "-Direct Regulation",
    "v" : "0",
    "d" : "integer"
  }, {
    "s" : 27347,
    "po" : 29643,
    "n" : "node_expression_state",
    "v" : "100.0",
    "d" : "double"
  }, {
    "s" : 27347,
    "po" : 29643,
    "n" : "+Direct Regulation",
    "v" : "1",
    "d" : "integer"
  }, {
    "s" : 27347,
    "po" : 29643,
    "n" : "time3 (log2)",
    "v" : "2.0",
    "d" : "double"
  }, {
    "s" : 27347,
    "po" : 29643,
    "n" : "Specificity",
    "v" : "100.0",
    "d" : "double"
  }, {
    "s" : 27347,
    "po" : 29643,
    "n" : "node_type",
    "v" : "-"
  }, {
    "s" : 27347,
    "po" : 29643,
    "n" : "time2 (log2)",
    "v" : "2.0",
    "d" : "double"
  }, {
    "s" : 27347,
    "po" : 29643,
    "n" : "first_DE_index",
    "v" : "2",
    "d" : "integer"
  }, {
    "s" : 27347,
    "po" : 29643,
    "n" : "time1 (log2)",
    "v" : "2.0",
    "d" : "double"
  }, {
    "s" : 27347,
    "po" : 29643,
    "n" : "first_DE_name",
    "v" : "time3 (log2)"
  }, {
    "s" : 27347,
    "po" : 29643,
    "n" : "name",
    "v" : "chr10_83432500"
  }, {
    "s" : 27347,
    "po" : 29643,
    "n" : "Yield",
    "v" : "0.08340283569641367",
    "d" : "double"
  }, {
    "s" : 27347,
    "po" : 29643,
    "n" : "+Direct Regulation (%)",
    "v" : "100.0",
    "d" : "double"
  }, {
    "s" : 27347,
    "po" : 29643,
    "n" : "selected",
    "v" : "false",
    "d" : "boolean"
  }, {
    "s" : 27347,
    "po" : 29642,
    "n" : "degree.layout",
    "v" : "2",
    "d" : "integer"
  }, {
    "s" : 27347,
    "po" : 29642,
    "n" : "Matching.Attribute",
    "v" : [ "chr9_96882500" ],
    "d" : "list_of_string"
  }, {
    "s" : 27347,
    "po" : 29642,
    "n" : "Matching.Attribute.1",
    "v" : [ "chr9_96882500" ],
    "d" : "list_of_string"
  }, {
    "s" : 27347,
    "po" : 29642,
    "n" : "-Direct Regulation (%)",
    "v" : "0.0",
    "d" : "double"
  }, {
    "s" : 27347,
    "po" : 29642,
    "n" : "-Direct Regulation",
    "v" : "0",
    "d" : "integer"
  }, {
    "s" : 27347,
    "po" : 29642,
    "n" : "node_expression_state",
    "v" : "100.0",
    "d" : "double"
  }, {
    "s" : 27347,
    "po" : 29642,
    "n" : "+Direct Regulation",
    "v" : "1",
    "d" : "integer"
  }, {
    "s" : 27347,
    "po" : 29642,
    "n" : "time3 (log2)",
    "v" : "2.0",
    "d" : "double"
  }, {
    "s" : 27347,
    "po" : 29642,
    "n" : "Specificity",
    "v" : "100.0",
    "d" : "double"
  }, {
    "s" : 27347,
    "po" : 29642,
    "n" : "node_type",
    "v" : "-"
  }, {
    "s" : 27347,
    "po" : 29642,
    "n" : "time2 (log2)",
    "v" : "2.0",
    "d" : "double"
  }, {
    "s" : 27347,
    "po" : 29642,
    "n" : "first_DE_index",
    "v" : "2",
    "d" : "integer"
  }, {
    "s" : 27347,
    "po" : 29642,
    "n" : "time1 (log2)",
    "v" : "2.0",
    "d" : "double"
  }, {
    "s" : 27347,
    "po" : 29642,
    "n" : "first_DE_name",
    "v" : "time3 (log2)"
  }, {
    "s" : 27347,
    "po" : 29642,
    "n" : "name",
    "v" : "chr9_96882500"
  }, {
    "s" : 27347,
    "po" : 29642,
    "n" : "Yield",
    "v" : "0.08340283569641367",
    "d" : "double"
  }, {
    "s" : 27347,
    "po" : 29642,
    "n" : "+Direct Regulation (%)",
    "v" : "100.0",
    "d" : "double"
  }, {
    "s" : 27347,
    "po" : 29642,
    "n" : "selected",
    "v" : "false",
    "d" : "boolean"
  }, {
    "s" : 27347,
    "po" : 29641,
    "n" : "degree.layout",
    "v" : "2",
    "d" : "integer"
  }, {
    "s" : 27347,
    "po" : 29641,
    "n" : "Matching.Attribute",
    "v" : [ "chr4_145147500" ],
    "d" : "list_of_string"
  }, {
    "s" : 27347,
    "po" : 29641,
    "n" : "Matching.Attribute.1",
    "v" : [ "chr4_145147500" ],
    "d" : "list_of_string"
  }, {
    "s" : 27347,
    "po" : 29641,
    "n" : "-Direct Regulation (%)",
    "v" : "0.0",
    "d" : "double"
  }, {
    "s" : 27347,
    "po" : 29641,
    "n" : "-Direct Regulation",
    "v" : "0",
    "d" : "integer"
  }, {
    "s" : 27347,
    "po" : 29641,
    "n" : "node_expression_state",
    "v" : "100.0",
    "d" : "double"
  }, {
    "s" : 27347,
    "po" : 29641,
    "n" : "+Direct Regulation",
    "v" : "1",
    "d" : "integer"
  }, {
    "s" : 27347,
    "po" : 29641,
    "n" : "time3 (log2)",
    "v" : "2.0",
    "d" : "double"
  }, {
    "s" : 27347,
    "po" : 29641,
    "n" : "Specificity",
    "v" : "100.0",
    "d" : "double"
  }, {
    "s" : 27347,
    "po" : 29641,
    "n" : "node_type",
    "v" : "-"
  }, {
    "s" : 27347,
    "po" : 29641,
    "n" : "time2 (log2)",
    "v" : "2.0",
    "d" : "double"
  }, {
    "s" : 27347,
    "po" : 29641,
    "n" : "first_DE_index",
    "v" : "2",
    "d" : "integer"
  }, {
    "s" : 27347,
    "po" : 29641,
    "n" : "time1 (log2)",
    "v" : "2.0",
    "d" : "double"
  }, {
    "s" : 27347,
    "po" : 29641,
    "n" : "first_DE_name",
    "v" : "time3 (log2)"
  }, {
    "s" : 27347,
    "po" : 29641,
    "n" : "name",
    "v" : "chr4_145147500"
  }, {
    "s" : 27347,
    "po" : 29641,
    "n" : "Yield",
    "v" : "0.08340283569641367",
    "d" : "double"
  }, {
    "s" : 27347,
    "po" : 29641,
    "n" : "+Direct Regulation (%)",
    "v" : "100.0",
    "d" : "double"
  }, {
    "s" : 27347,
    "po" : 29641,
    "n" : "selected",
    "v" : "false",
    "d" : "boolean"
  }, {
    "s" : 27347,
    "po" : 29640,
    "n" : "degree.layout",
    "v" : "2",
    "d" : "integer"
  }, {
    "s" : 27347,
    "po" : 29640,
    "n" : "Matching.Attribute",
    "v" : [ "chr9_98332500" ],
    "d" : "list_of_string"
  }, {
    "s" : 27347,
    "po" : 29640,
    "n" : "Matching.Attribute.1",
    "v" : [ "chr9_98332500" ],
    "d" : "list_of_string"
  }, {
    "s" : 27347,
    "po" : 29640,
    "n" : "-Direct Regulation (%)",
    "v" : "0.0",
    "d" : "double"
  }, {
    "s" : 27347,
    "po" : 29640,
    "n" : "-Direct Regulation",
    "v" : "0",
    "d" : "integer"
  }, {
    "s" : 27347,
    "po" : 29640,
    "n" : "node_expression_state",
    "v" : "100.0",
    "d" : "double"
  }, {
    "s" : 27347,
    "po" : 29640,
    "n" : "+Direct Regulation",
    "v" : "1",
    "d" : "integer"
  }, {
    "s" : 27347,
    "po" : 29640,
    "n" : "time3 (log2)",
    "v" : "2.0",
    "d" : "double"
  }, {
    "s" : 27347,
    "po" : 29640,
    "n" : "Specificity",
    "v" : "100.0",
    "d" : "double"
  }, {
    "s" : 27347,
    "po" : 29640,
    "n" : "node_type",
    "v" : "-"
  }, {
    "s" : 27347,
    "po" : 29640,
    "n" : "time2 (log2)",
    "v" : "2.0",
    "d" : "double"
  }, {
    "s" : 27347,
    "po" : 29640,
    "n" : "first_DE_index",
    "v" : "2",
    "d" : "integer"
  }, {
    "s" : 27347,
    "po" : 29640,
    "n" : "time1 (log2)",
    "v" : "2.0",
    "d" : "double"
  }, {
    "s" : 27347,
    "po" : 29640,
    "n" : "first_DE_name",
    "v" : "time3 (log2)"
  }, {
    "s" : 27347,
    "po" : 29640,
    "n" : "name",
    "v" : "chr9_98332500"
  }, {
    "s" : 27347,
    "po" : 29640,
    "n" : "Yield",
    "v" : "0.08340283569641367",
    "d" : "double"
  }, {
    "s" : 27347,
    "po" : 29640,
    "n" : "+Direct Regulation (%)",
    "v" : "100.0",
    "d" : "double"
  }, {
    "s" : 27347,
    "po" : 29640,
    "n" : "selected",
    "v" : "false",
    "d" : "boolean"
  }, {
    "s" : 27347,
    "po" : 29639,
    "n" : "degree.layout",
    "v" : "4",
    "d" : "integer"
  }, {
    "s" : 27347,
    "po" : 29639,
    "n" : "Matching.Attribute",
    "v" : [ "chr10_83522500" ],
    "d" : "list_of_string"
  }, {
    "s" : 27347,
    "po" : 29639,
    "n" : "Matching.Attribute.1",
    "v" : [ "chr10_83522500" ],
    "d" : "list_of_string"
  }, {
    "s" : 27347,
    "po" : 29639,
    "n" : "-Direct Regulation (%)",
    "v" : "0.0",
    "d" : "double"
  }, {
    "s" : 27347,
    "po" : 29639,
    "n" : "-Direct Regulation",
    "v" : "0",
    "d" : "integer"
  }, {
    "s" : 27347,
    "po" : 29639,
    "n" : "node_expression_state",
    "v" : "100.0",
    "d" : "double"
  }, {
    "s" : 27347,
    "po" : 29639,
    "n" : "+Direct Regulation",
    "v" : "1",
    "d" : "integer"
  }, {
    "s" : 27347,
    "po" : 29639,
    "n" : "time3 (log2)",
    "v" : "2.0",
    "d" : "double"
  }, {
    "s" : 27347,
    "po" : 29639,
    "n" : "Specificity",
    "v" : "100.0",
    "d" : "double"
  }, {
    "s" : 27347,
    "po" : 29639,
    "n" : "node_type",
    "v" : "-"
  }, {
    "s" : 27347,
    "po" : 29639,
    "n" : "time2 (log2)",
    "v" : "2.0",
    "d" : "double"
  }, {
    "s" : 27347,
    "po" : 29639,
    "n" : "first_DE_index",
    "v" : "2",
    "d" : "integer"
  }, {
    "s" : 27347,
    "po" : 29639,
    "n" : "time1 (log2)",
    "v" : "2.0",
    "d" : "double"
  }, {
    "s" : 27347,
    "po" : 29639,
    "n" : "first_DE_name",
    "v" : "time3 (log2)"
  }, {
    "s" : 27347,
    "po" : 29639,
    "n" : "name",
    "v" : "chr10_83522500"
  }, {
    "s" : 27347,
    "po" : 29639,
    "n" : "Yield",
    "v" : "0.08340283569641367",
    "d" : "double"
  }, {
    "s" : 27347,
    "po" : 29639,
    "n" : "+Direct Regulation (%)",
    "v" : "100.0",
    "d" : "double"
  }, {
    "s" : 27347,
    "po" : 29639,
    "n" : "selected",
    "v" : "false",
    "d" : "boolean"
  }, {
    "s" : 27347,
    "po" : 29638,
    "n" : "degree.layout",
    "v" : "3",
    "d" : "integer"
  }, {
    "s" : 27347,
    "po" : 29638,
    "n" : "Matching.Attribute",
    "v" : [ "chr9_96912500" ],
    "d" : "list_of_string"
  }, {
    "s" : 27347,
    "po" : 29638,
    "n" : "Matching.Attribute.1",
    "v" : [ "chr9_96912500" ],
    "d" : "list_of_string"
  }, {
    "s" : 27347,
    "po" : 29638,
    "n" : "-Direct Regulation (%)",
    "v" : "0.0",
    "d" : "double"
  }, {
    "s" : 27347,
    "po" : 29638,
    "n" : "-Direct Regulation",
    "v" : "0",
    "d" : "integer"
  }, {
    "s" : 27347,
    "po" : 29638,
    "n" : "node_expression_state",
    "v" : "100.0",
    "d" : "double"
  }, {
    "s" : 27347,
    "po" : 29638,
    "n" : "+Direct Regulation",
    "v" : "1",
    "d" : "integer"
  }, {
    "s" : 27347,
    "po" : 29638,
    "n" : "time3 (log2)",
    "v" : "2.0",
    "d" : "double"
  }, {
    "s" : 27347,
    "po" : 29638,
    "n" : "Specificity",
    "v" : "100.0",
    "d" : "double"
  }, {
    "s" : 27347,
    "po" : 29638,
    "n" : "node_type",
    "v" : "-"
  }, {
    "s" : 27347,
    "po" : 29638,
    "n" : "time2 (log2)",
    "v" : "2.0",
    "d" : "double"
  }, {
    "s" : 27347,
    "po" : 29638,
    "n" : "first_DE_index",
    "v" : "1",
    "d" : "integer"
  }, {
    "s" : 27347,
    "po" : 29638,
    "n" : "time1 (log2)",
    "v" : "2.0",
    "d" : "double"
  }, {
    "s" : 27347,
    "po" : 29638,
    "n" : "first_DE_name",
    "v" : "time2 (log2)"
  }, {
    "s" : 27347,
    "po" : 29638,
    "n" : "name",
    "v" : "chr9_96912500"
  }, {
    "s" : 27347,
    "po" : 29638,
    "n" : "Yield",
    "v" : "0.08340283569641367",
    "d" : "double"
  }, {
    "s" : 27347,
    "po" : 29638,
    "n" : "+Direct Regulation (%)",
    "v" : "100.0",
    "d" : "double"
  }, {
    "s" : 27347,
    "po" : 29638,
    "n" : "selected",
    "v" : "false",
    "d" : "boolean"
  }, {
    "s" : 27347,
    "po" : 29637,
    "n" : "degree.layout",
    "v" : "3",
    "d" : "integer"
  }, {
    "s" : 27347,
    "po" : 29637,
    "n" : "Matching.Attribute",
    "v" : [ "chr10_83482500" ],
    "d" : "list_of_string"
  }, {
    "s" : 27347,
    "po" : 29637,
    "n" : "Matching.Attribute.1",
    "v" : [ "chr10_83482500" ],
    "d" : "list_of_string"
  }, {
    "s" : 27347,
    "po" : 29637,
    "n" : "-Direct Regulation (%)",
    "v" : "0.0",
    "d" : "double"
  }, {
    "s" : 27347,
    "po" : 29637,
    "n" : "-Direct Regulation",
    "v" : "0",
    "d" : "integer"
  }, {
    "s" : 27347,
    "po" : 29637,
    "n" : "node_expression_state",
    "v" : "100.0",
    "d" : "double"
  }, {
    "s" : 27347,
    "po" : 29637,
    "n" : "+Direct Regulation",
    "v" : "1",
    "d" : "integer"
  }, {
    "s" : 27347,
    "po" : 29637,
    "n" : "time3 (log2)",
    "v" : "2.0",
    "d" : "double"
  }, {
    "s" : 27347,
    "po" : 29637,
    "n" : "Specificity",
    "v" : "100.0",
    "d" : "double"
  }, {
    "s" : 27347,
    "po" : 29637,
    "n" : "node_type",
    "v" : "-"
  }, {
    "s" : 27347,
    "po" : 29637,
    "n" : "time2 (log2)",
    "v" : "2.0",
    "d" : "double"
  }, {
    "s" : 27347,
    "po" : 29637,
    "n" : "first_DE_index",
    "v" : "2",
    "d" : "integer"
  }, {
    "s" : 27347,
    "po" : 29637,
    "n" : "time1 (log2)",
    "v" : "2.0",
    "d" : "double"
  }, {
    "s" : 27347,
    "po" : 29637,
    "n" : "first_DE_name",
    "v" : "time3 (log2)"
  }, {
    "s" : 27347,
    "po" : 29637,
    "n" : "name",
    "v" : "chr10_83482500"
  }, {
    "s" : 27347,
    "po" : 29637,
    "n" : "Yield",
    "v" : "0.08340283569641367",
    "d" : "double"
  }, {
    "s" : 27347,
    "po" : 29637,
    "n" : "+Direct Regulation (%)",
    "v" : "100.0",
    "d" : "double"
  }, {
    "s" : 27347,
    "po" : 29637,
    "n" : "selected",
    "v" : "false",
    "d" : "boolean"
  }, {
    "s" : 27347,
    "po" : 29636,
    "n" : "degree.layout",
    "v" : "4",
    "d" : "integer"
  }, {
    "s" : 27347,
    "po" : 29636,
    "n" : "Matching.Attribute",
    "v" : [ "chr4_149152500" ],
    "d" : "list_of_string"
  }, {
    "s" : 27347,
    "po" : 29636,
    "n" : "Matching.Attribute.1",
    "v" : [ "chr4_149152500" ],
    "d" : "list_of_string"
  }, {
    "s" : 27347,
    "po" : 29636,
    "n" : "-Direct Regulation (%)",
    "v" : "0.0",
    "d" : "double"
  }, {
    "s" : 27347,
    "po" : 29636,
    "n" : "-Direct Regulation",
    "v" : "0",
    "d" : "integer"
  }, {
    "s" : 27347,
    "po" : 29636,
    "n" : "node_expression_state",
    "v" : "100.0",
    "d" : "double"
  }, {
    "s" : 27347,
    "po" : 29636,
    "n" : "+Direct Regulation",
    "v" : "1",
    "d" : "integer"
  }, {
    "s" : 27347,
    "po" : 29636,
    "n" : "time3 (log2)",
    "v" : "2.0",
    "d" : "double"
  }, {
    "s" : 27347,
    "po" : 29636,
    "n" : "Specificity",
    "v" : "100.0",
    "d" : "double"
  }, {
    "s" : 27347,
    "po" : 29636,
    "n" : "node_type",
    "v" : "-"
  }, {
    "s" : 27347,
    "po" : 29636,
    "n" : "time2 (log2)",
    "v" : "2.0",
    "d" : "double"
  }, {
    "s" : 27347,
    "po" : 29636,
    "n" : "first_DE_index",
    "v" : "1",
    "d" : "integer"
  }, {
    "s" : 27347,
    "po" : 29636,
    "n" : "time1 (log2)",
    "v" : "2.0",
    "d" : "double"
  }, {
    "s" : 27347,
    "po" : 29636,
    "n" : "first_DE_name",
    "v" : "time2 (log2)"
  }, {
    "s" : 27347,
    "po" : 29636,
    "n" : "name",
    "v" : "chr4_149152500"
  }, {
    "s" : 27347,
    "po" : 29636,
    "n" : "Yield",
    "v" : "0.08340283569641367",
    "d" : "double"
  }, {
    "s" : 27347,
    "po" : 29636,
    "n" : "+Direct Regulation (%)",
    "v" : "100.0",
    "d" : "double"
  }, {
    "s" : 27347,
    "po" : 29636,
    "n" : "selected",
    "v" : "false",
    "d" : "boolean"
  }, {
    "s" : 27347,
    "po" : 29635,
    "n" : "degree.layout",
    "v" : "2",
    "d" : "integer"
  }, {
    "s" : 27347,
    "po" : 29635,
    "n" : "Matching.Attribute",
    "v" : [ "chr10_83702500" ],
    "d" : "list_of_string"
  }, {
    "s" : 27347,
    "po" : 29635,
    "n" : "Matching.Attribute.1",
    "v" : [ "chr10_83702500" ],
    "d" : "list_of_string"
  }, {
    "s" : 27347,
    "po" : 29635,
    "n" : "-Direct Regulation (%)",
    "v" : "0.0",
    "d" : "double"
  }, {
    "s" : 27347,
    "po" : 29635,
    "n" : "-Direct Regulation",
    "v" : "0",
    "d" : "integer"
  }, {
    "s" : 27347,
    "po" : 29635,
    "n" : "node_expression_state",
    "v" : "100.0",
    "d" : "double"
  }, {
    "s" : 27347,
    "po" : 29635,
    "n" : "+Direct Regulation",
    "v" : "1",
    "d" : "integer"
  }, {
    "s" : 27347,
    "po" : 29635,
    "n" : "time3 (log2)",
    "v" : "2.0",
    "d" : "double"
  }, {
    "s" : 27347,
    "po" : 29635,
    "n" : "Specificity",
    "v" : "100.0",
    "d" : "double"
  }, {
    "s" : 27347,
    "po" : 29635,
    "n" : "node_type",
    "v" : "-"
  }, {
    "s" : 27347,
    "po" : 29635,
    "n" : "time2 (log2)",
    "v" : "2.0",
    "d" : "double"
  }, {
    "s" : 27347,
    "po" : 29635,
    "n" : "first_DE_index",
    "v" : "2",
    "d" : "integer"
  }, {
    "s" : 27347,
    "po" : 29635,
    "n" : "time1 (log2)",
    "v" : "2.0",
    "d" : "double"
  }, {
    "s" : 27347,
    "po" : 29635,
    "n" : "first_DE_name",
    "v" : "time3 (log2)"
  }, {
    "s" : 27347,
    "po" : 29635,
    "n" : "name",
    "v" : "chr10_83702500"
  }, {
    "s" : 27347,
    "po" : 29635,
    "n" : "Yield",
    "v" : "0.08340283569641367",
    "d" : "double"
  }, {
    "s" : 27347,
    "po" : 29635,
    "n" : "+Direct Regulation (%)",
    "v" : "100.0",
    "d" : "double"
  }, {
    "s" : 27347,
    "po" : 29635,
    "n" : "selected",
    "v" : "false",
    "d" : "boolean"
  }, {
    "s" : 27347,
    "po" : 29634,
    "n" : "degree.layout",
    "v" : "2",
    "d" : "integer"
  }, {
    "s" : 27347,
    "po" : 29634,
    "n" : "Matching.Attribute",
    "v" : [ "chr17_32662500" ],
    "d" : "list_of_string"
  }, {
    "s" : 27347,
    "po" : 29634,
    "n" : "Matching.Attribute.1",
    "v" : [ "chr17_32662500" ],
    "d" : "list_of_string"
  }, {
    "s" : 27347,
    "po" : 29634,
    "n" : "-Direct Regulation (%)",
    "v" : "0.0",
    "d" : "double"
  }, {
    "s" : 27347,
    "po" : 29634,
    "n" : "-Direct Regulation",
    "v" : "0",
    "d" : "integer"
  }, {
    "s" : 27347,
    "po" : 29634,
    "n" : "node_expression_state",
    "v" : "100.0",
    "d" : "double"
  }, {
    "s" : 27347,
    "po" : 29634,
    "n" : "+Direct Regulation",
    "v" : "1",
    "d" : "integer"
  }, {
    "s" : 27347,
    "po" : 29634,
    "n" : "time3 (log2)",
    "v" : "2.0",
    "d" : "double"
  }, {
    "s" : 27347,
    "po" : 29634,
    "n" : "Specificity",
    "v" : "100.0",
    "d" : "double"
  }, {
    "s" : 27347,
    "po" : 29634,
    "n" : "node_type",
    "v" : "-"
  }, {
    "s" : 27347,
    "po" : 29634,
    "n" : "time2 (log2)",
    "v" : "2.0",
    "d" : "double"
  }, {
    "s" : 27347,
    "po" : 29634,
    "n" : "first_DE_index",
    "v" : "2",
    "d" : "integer"
  }, {
    "s" : 27347,
    "po" : 29634,
    "n" : "time1 (log2)",
    "v" : "2.0",
    "d" : "double"
  }, {
    "s" : 27347,
    "po" : 29634,
    "n" : "first_DE_name",
    "v" : "time3 (log2)"
  }, {
    "s" : 27347,
    "po" : 29634,
    "n" : "name",
    "v" : "chr17_32662500"
  }, {
    "s" : 27347,
    "po" : 29634,
    "n" : "Yield",
    "v" : "0.08340283569641367",
    "d" : "double"
  }, {
    "s" : 27347,
    "po" : 29634,
    "n" : "+Direct Regulation (%)",
    "v" : "100.0",
    "d" : "double"
  }, {
    "s" : 27347,
    "po" : 29634,
    "n" : "selected",
    "v" : "false",
    "d" : "boolean"
  }, {
    "s" : 27347,
    "po" : 29633,
    "n" : "degree.layout",
    "v" : "3",
    "d" : "integer"
  }, {
    "s" : 27347,
    "po" : 29633,
    "n" : "Matching.Attribute",
    "v" : [ "chr17_32772500" ],
    "d" : "list_of_string"
  }, {
    "s" : 27347,
    "po" : 29633,
    "n" : "Matching.Attribute.1",
    "v" : [ "chr17_32772500" ],
    "d" : "list_of_string"
  }, {
    "s" : 27347,
    "po" : 29633,
    "n" : "-Direct Regulation (%)",
    "v" : "0.0",
    "d" : "double"
  }, {
    "s" : 27347,
    "po" : 29633,
    "n" : "-Direct Regulation",
    "v" : "0",
    "d" : "integer"
  }, {
    "s" : 27347,
    "po" : 29633,
    "n" : "node_expression_state",
    "v" : "100.0",
    "d" : "double"
  }, {
    "s" : 27347,
    "po" : 29633,
    "n" : "+Direct Regulation",
    "v" : "1",
    "d" : "integer"
  }, {
    "s" : 27347,
    "po" : 29633,
    "n" : "time3 (log2)",
    "v" : "2.0",
    "d" : "double"
  }, {
    "s" : 27347,
    "po" : 29633,
    "n" : "Specificity",
    "v" : "100.0",
    "d" : "double"
  }, {
    "s" : 27347,
    "po" : 29633,
    "n" : "node_type",
    "v" : "-"
  }, {
    "s" : 27347,
    "po" : 29633,
    "n" : "time2 (log2)",
    "v" : "2.0",
    "d" : "double"
  }, {
    "s" : 27347,
    "po" : 29633,
    "n" : "first_DE_index",
    "v" : "2",
    "d" : "integer"
  }, {
    "s" : 27347,
    "po" : 29633,
    "n" : "time1 (log2)",
    "v" : "2.0",
    "d" : "double"
  }, {
    "s" : 27347,
    "po" : 29633,
    "n" : "first_DE_name",
    "v" : "time3 (log2)"
  }, {
    "s" : 27347,
    "po" : 29633,
    "n" : "name",
    "v" : "chr17_32772500"
  }, {
    "s" : 27347,
    "po" : 29633,
    "n" : "Yield",
    "v" : "0.08340283569641367",
    "d" : "double"
  }, {
    "s" : 27347,
    "po" : 29633,
    "n" : "+Direct Regulation (%)",
    "v" : "100.0",
    "d" : "double"
  }, {
    "s" : 27347,
    "po" : 29633,
    "n" : "selected",
    "v" : "false",
    "d" : "boolean"
  }, {
    "s" : 27347,
    "po" : 29632,
    "n" : "degree.layout",
    "v" : "2",
    "d" : "integer"
  }, {
    "s" : 27347,
    "po" : 29632,
    "n" : "Matching.Attribute",
    "v" : [ "chr10_83552500" ],
    "d" : "list_of_string"
  }, {
    "s" : 27347,
    "po" : 29632,
    "n" : "Matching.Attribute.1",
    "v" : [ "chr10_83552500" ],
    "d" : "list_of_string"
  }, {
    "s" : 27347,
    "po" : 29632,
    "n" : "-Direct Regulation (%)",
    "v" : "0.0",
    "d" : "double"
  }, {
    "s" : 27347,
    "po" : 29632,
    "n" : "-Direct Regulation",
    "v" : "0",
    "d" : "integer"
  }, {
    "s" : 27347,
    "po" : 29632,
    "n" : "node_expression_state",
    "v" : "100.0",
    "d" : "double"
  }, {
    "s" : 27347,
    "po" : 29632,
    "n" : "+Direct Regulation",
    "v" : "1",
    "d" : "integer"
  }, {
    "s" : 27347,
    "po" : 29632,
    "n" : "time3 (log2)",
    "v" : "2.0",
    "d" : "double"
  }, {
    "s" : 27347,
    "po" : 29632,
    "n" : "Specificity",
    "v" : "100.0",
    "d" : "double"
  }, {
    "s" : 27347,
    "po" : 29632,
    "n" : "node_type",
    "v" : "-"
  }, {
    "s" : 27347,
    "po" : 29632,
    "n" : "time2 (log2)",
    "v" : "2.0",
    "d" : "double"
  }, {
    "s" : 27347,
    "po" : 29632,
    "n" : "first_DE_index",
    "v" : "2",
    "d" : "integer"
  }, {
    "s" : 27347,
    "po" : 29632,
    "n" : "time1 (log2)",
    "v" : "2.0",
    "d" : "double"
  }, {
    "s" : 27347,
    "po" : 29632,
    "n" : "first_DE_name",
    "v" : "time3 (log2)"
  }, {
    "s" : 27347,
    "po" : 29632,
    "n" : "name",
    "v" : "chr10_83552500"
  }, {
    "s" : 27347,
    "po" : 29632,
    "n" : "Yield",
    "v" : "0.08340283569641367",
    "d" : "double"
  }, {
    "s" : 27347,
    "po" : 29632,
    "n" : "+Direct Regulation (%)",
    "v" : "100.0",
    "d" : "double"
  }, {
    "s" : 27347,
    "po" : 29632,
    "n" : "selected",
    "v" : "false",
    "d" : "boolean"
  }, {
    "s" : 27347,
    "po" : 29631,
    "n" : "degree.layout",
    "v" : "5",
    "d" : "integer"
  }, {
    "s" : 27347,
    "po" : 29631,
    "n" : "Matching.Attribute",
    "v" : [ "chr9_88442500" ],
    "d" : "list_of_string"
  }, {
    "s" : 27347,
    "po" : 29631,
    "n" : "Matching.Attribute.1",
    "v" : [ "chr9_88442500" ],
    "d" : "list_of_string"
  }, {
    "s" : 27347,
    "po" : 29631,
    "n" : "-Direct Regulation (%)",
    "v" : "0.0",
    "d" : "double"
  }, {
    "s" : 27347,
    "po" : 29631,
    "n" : "-Direct Regulation",
    "v" : "0",
    "d" : "integer"
  }, {
    "s" : 27347,
    "po" : 29631,
    "n" : "node_expression_state",
    "v" : "100.0",
    "d" : "double"
  }, {
    "s" : 27347,
    "po" : 29631,
    "n" : "+Direct Regulation",
    "v" : "1",
    "d" : "integer"
  }, {
    "s" : 27347,
    "po" : 29631,
    "n" : "time3 (log2)",
    "v" : "2.0",
    "d" : "double"
  }, {
    "s" : 27347,
    "po" : 29631,
    "n" : "Specificity",
    "v" : "100.0",
    "d" : "double"
  }, {
    "s" : 27347,
    "po" : 29631,
    "n" : "node_type",
    "v" : "-"
  }, {
    "s" : 27347,
    "po" : 29631,
    "n" : "time2 (log2)",
    "v" : "2.0",
    "d" : "double"
  }, {
    "s" : 27347,
    "po" : 29631,
    "n" : "first_DE_index",
    "v" : "2",
    "d" : "integer"
  }, {
    "s" : 27347,
    "po" : 29631,
    "n" : "time1 (log2)",
    "v" : "2.0",
    "d" : "double"
  }, {
    "s" : 27347,
    "po" : 29631,
    "n" : "first_DE_name",
    "v" : "time3 (log2)"
  }, {
    "s" : 27347,
    "po" : 29631,
    "n" : "name",
    "v" : "chr9_88442500"
  }, {
    "s" : 27347,
    "po" : 29631,
    "n" : "Yield",
    "v" : "0.08340283569641367",
    "d" : "double"
  }, {
    "s" : 27347,
    "po" : 29631,
    "n" : "+Direct Regulation (%)",
    "v" : "100.0",
    "d" : "double"
  }, {
    "s" : 27347,
    "po" : 29631,
    "n" : "selected",
    "v" : "false",
    "d" : "boolean"
  }, {
    "s" : 27347,
    "po" : 29630,
    "n" : "degree.layout",
    "v" : "2",
    "d" : "integer"
  }, {
    "s" : 27347,
    "po" : 29630,
    "n" : "Matching.Attribute",
    "v" : [ "chr17_32667500" ],
    "d" : "list_of_string"
  }, {
    "s" : 27347,
    "po" : 29630,
    "n" : "Matching.Attribute.1",
    "v" : [ "chr17_32667500" ],
    "d" : "list_of_string"
  }, {
    "s" : 27347,
    "po" : 29630,
    "n" : "-Direct Regulation (%)",
    "v" : "0.0",
    "d" : "double"
  }, {
    "s" : 27347,
    "po" : 29630,
    "n" : "-Direct Regulation",
    "v" : "0",
    "d" : "integer"
  }, {
    "s" : 27347,
    "po" : 29630,
    "n" : "node_expression_state",
    "v" : "100.0",
    "d" : "double"
  }, {
    "s" : 27347,
    "po" : 29630,
    "n" : "+Direct Regulation",
    "v" : "1",
    "d" : "integer"
  }, {
    "s" : 27347,
    "po" : 29630,
    "n" : "time3 (log2)",
    "v" : "2.0",
    "d" : "double"
  }, {
    "s" : 27347,
    "po" : 29630,
    "n" : "Specificity",
    "v" : "100.0",
    "d" : "double"
  }, {
    "s" : 27347,
    "po" : 29630,
    "n" : "node_type",
    "v" : "-"
  }, {
    "s" : 27347,
    "po" : 29630,
    "n" : "time2 (log2)",
    "v" : "2.0",
    "d" : "double"
  }, {
    "s" : 27347,
    "po" : 29630,
    "n" : "first_DE_index",
    "v" : "2",
    "d" : "integer"
  }, {
    "s" : 27347,
    "po" : 29630,
    "n" : "time1 (log2)",
    "v" : "2.0",
    "d" : "double"
  }, {
    "s" : 27347,
    "po" : 29630,
    "n" : "first_DE_name",
    "v" : "time3 (log2)"
  }, {
    "s" : 27347,
    "po" : 29630,
    "n" : "name",
    "v" : "chr17_32667500"
  }, {
    "s" : 27347,
    "po" : 29630,
    "n" : "Yield",
    "v" : "0.08340283569641367",
    "d" : "double"
  }, {
    "s" : 27347,
    "po" : 29630,
    "n" : "+Direct Regulation (%)",
    "v" : "100.0",
    "d" : "double"
  }, {
    "s" : 27347,
    "po" : 29630,
    "n" : "selected",
    "v" : "false",
    "d" : "boolean"
  }, {
    "s" : 27347,
    "po" : 29629,
    "n" : "degree.layout",
    "v" : "2",
    "d" : "integer"
  }, {
    "s" : 27347,
    "po" : 29629,
    "n" : "Matching.Attribute",
    "v" : [ "chr4_144692500" ],
    "d" : "list_of_string"
  }, {
    "s" : 27347,
    "po" : 29629,
    "n" : "Matching.Attribute.1",
    "v" : [ "chr4_144692500" ],
    "d" : "list_of_string"
  }, {
    "s" : 27347,
    "po" : 29629,
    "n" : "-Direct Regulation (%)",
    "v" : "0.0",
    "d" : "double"
  }, {
    "s" : 27347,
    "po" : 29629,
    "n" : "-Direct Regulation",
    "v" : "0",
    "d" : "integer"
  }, {
    "s" : 27347,
    "po" : 29629,
    "n" : "node_expression_state",
    "v" : "100.0",
    "d" : "double"
  }, {
    "s" : 27347,
    "po" : 29629,
    "n" : "+Direct Regulation",
    "v" : "1",
    "d" : "integer"
  }, {
    "s" : 27347,
    "po" : 29629,
    "n" : "time3 (log2)",
    "v" : "2.0",
    "d" : "double"
  }, {
    "s" : 27347,
    "po" : 29629,
    "n" : "Specificity",
    "v" : "100.0",
    "d" : "double"
  }, {
    "s" : 27347,
    "po" : 29629,
    "n" : "node_type",
    "v" : "-"
  }, {
    "s" : 27347,
    "po" : 29629,
    "n" : "time2 (log2)",
    "v" : "2.0",
    "d" : "double"
  }, {
    "s" : 27347,
    "po" : 29629,
    "n" : "first_DE_index",
    "v" : "2",
    "d" : "integer"
  }, {
    "s" : 27347,
    "po" : 29629,
    "n" : "time1 (log2)",
    "v" : "2.0",
    "d" : "double"
  }, {
    "s" : 27347,
    "po" : 29629,
    "n" : "first_DE_name",
    "v" : "time3 (log2)"
  }, {
    "s" : 27347,
    "po" : 29629,
    "n" : "name",
    "v" : "chr4_144692500"
  }, {
    "s" : 27347,
    "po" : 29629,
    "n" : "Yield",
    "v" : "0.08340283569641367",
    "d" : "double"
  }, {
    "s" : 27347,
    "po" : 29629,
    "n" : "+Direct Regulation (%)",
    "v" : "100.0",
    "d" : "double"
  }, {
    "s" : 27347,
    "po" : 29629,
    "n" : "selected",
    "v" : "false",
    "d" : "boolean"
  }, {
    "s" : 27347,
    "po" : 29628,
    "n" : "degree.layout",
    "v" : "2",
    "d" : "integer"
  }, {
    "s" : 27347,
    "po" : 29628,
    "n" : "Matching.Attribute",
    "v" : [ "chr4_144682500" ],
    "d" : "list_of_string"
  }, {
    "s" : 27347,
    "po" : 29628,
    "n" : "Matching.Attribute.1",
    "v" : [ "chr4_144682500" ],
    "d" : "list_of_string"
  }, {
    "s" : 27347,
    "po" : 29628,
    "n" : "-Direct Regulation (%)",
    "v" : "0.0",
    "d" : "double"
  }, {
    "s" : 27347,
    "po" : 29628,
    "n" : "-Direct Regulation",
    "v" : "0",
    "d" : "integer"
  }, {
    "s" : 27347,
    "po" : 29628,
    "n" : "node_expression_state",
    "v" : "100.0",
    "d" : "double"
  }, {
    "s" : 27347,
    "po" : 29628,
    "n" : "+Direct Regulation",
    "v" : "1",
    "d" : "integer"
  }, {
    "s" : 27347,
    "po" : 29628,
    "n" : "time3 (log2)",
    "v" : "2.0",
    "d" : "double"
  }, {
    "s" : 27347,
    "po" : 29628,
    "n" : "Specificity",
    "v" : "100.0",
    "d" : "double"
  }, {
    "s" : 27347,
    "po" : 29628,
    "n" : "node_type",
    "v" : "-"
  }, {
    "s" : 27347,
    "po" : 29628,
    "n" : "time2 (log2)",
    "v" : "2.0",
    "d" : "double"
  }, {
    "s" : 27347,
    "po" : 29628,
    "n" : "first_DE_index",
    "v" : "1",
    "d" : "integer"
  }, {
    "s" : 27347,
    "po" : 29628,
    "n" : "time1 (log2)",
    "v" : "2.0",
    "d" : "double"
  }, {
    "s" : 27347,
    "po" : 29628,
    "n" : "first_DE_name",
    "v" : "time2 (log2)"
  }, {
    "s" : 27347,
    "po" : 29628,
    "n" : "name",
    "v" : "chr4_144682500"
  }, {
    "s" : 27347,
    "po" : 29628,
    "n" : "Yield",
    "v" : "0.08340283569641367",
    "d" : "double"
  }, {
    "s" : 27347,
    "po" : 29628,
    "n" : "+Direct Regulation (%)",
    "v" : "100.0",
    "d" : "double"
  }, {
    "s" : 27347,
    "po" : 29628,
    "n" : "selected",
    "v" : "false",
    "d" : "boolean"
  }, {
    "s" : 27347,
    "po" : 29627,
    "n" : "degree.layout",
    "v" : "2",
    "d" : "integer"
  }, {
    "s" : 27347,
    "po" : 29627,
    "n" : "Matching.Attribute",
    "v" : [ "chr4_144582500" ],
    "d" : "list_of_string"
  }, {
    "s" : 27347,
    "po" : 29627,
    "n" : "Matching.Attribute.1",
    "v" : [ "chr4_144582500" ],
    "d" : "list_of_string"
  }, {
    "s" : 27347,
    "po" : 29627,
    "n" : "-Direct Regulation (%)",
    "v" : "0.0",
    "d" : "double"
  }, {
    "s" : 27347,
    "po" : 29627,
    "n" : "-Direct Regulation",
    "v" : "0",
    "d" : "integer"
  }, {
    "s" : 27347,
    "po" : 29627,
    "n" : "node_expression_state",
    "v" : "100.0",
    "d" : "double"
  }, {
    "s" : 27347,
    "po" : 29627,
    "n" : "+Direct Regulation",
    "v" : "1",
    "d" : "integer"
  }, {
    "s" : 27347,
    "po" : 29627,
    "n" : "time3 (log2)",
    "v" : "2.0",
    "d" : "double"
  }, {
    "s" : 27347,
    "po" : 29627,
    "n" : "Specificity",
    "v" : "100.0",
    "d" : "double"
  }, {
    "s" : 27347,
    "po" : 29627,
    "n" : "node_type",
    "v" : "-"
  }, {
    "s" : 27347,
    "po" : 29627,
    "n" : "time2 (log2)",
    "v" : "2.0",
    "d" : "double"
  }, {
    "s" : 27347,
    "po" : 29627,
    "n" : "first_DE_index",
    "v" : "2",
    "d" : "integer"
  }, {
    "s" : 27347,
    "po" : 29627,
    "n" : "time1 (log2)",
    "v" : "2.0",
    "d" : "double"
  }, {
    "s" : 27347,
    "po" : 29627,
    "n" : "first_DE_name",
    "v" : "time3 (log2)"
  }, {
    "s" : 27347,
    "po" : 29627,
    "n" : "name",
    "v" : "chr4_144582500"
  }, {
    "s" : 27347,
    "po" : 29627,
    "n" : "Yield",
    "v" : "0.08340283569641367",
    "d" : "double"
  }, {
    "s" : 27347,
    "po" : 29627,
    "n" : "+Direct Regulation (%)",
    "v" : "100.0",
    "d" : "double"
  }, {
    "s" : 27347,
    "po" : 29627,
    "n" : "selected",
    "v" : "false",
    "d" : "boolean"
  }, {
    "s" : 27347,
    "po" : 29626,
    "n" : "degree.layout",
    "v" : "2",
    "d" : "integer"
  }, {
    "s" : 27347,
    "po" : 29626,
    "n" : "Matching.Attribute",
    "v" : [ "chr4_144622500" ],
    "d" : "list_of_string"
  }, {
    "s" : 27347,
    "po" : 29626,
    "n" : "Matching.Attribute.1",
    "v" : [ "chr4_144622500" ],
    "d" : "list_of_string"
  }, {
    "s" : 27347,
    "po" : 29626,
    "n" : "-Direct Regulation (%)",
    "v" : "0.0",
    "d" : "double"
  }, {
    "s" : 27347,
    "po" : 29626,
    "n" : "-Direct Regulation",
    "v" : "0",
    "d" : "integer"
  }, {
    "s" : 27347,
    "po" : 29626,
    "n" : "node_expression_state",
    "v" : "100.0",
    "d" : "double"
  }, {
    "s" : 27347,
    "po" : 29626,
    "n" : "+Direct Regulation",
    "v" : "1",
    "d" : "integer"
  }, {
    "s" : 27347,
    "po" : 29626,
    "n" : "time3 (log2)",
    "v" : "2.0",
    "d" : "double"
  }, {
    "s" : 27347,
    "po" : 29626,
    "n" : "Specificity",
    "v" : "100.0",
    "d" : "double"
  }, {
    "s" : 27347,
    "po" : 29626,
    "n" : "node_type",
    "v" : "-"
  }, {
    "s" : 27347,
    "po" : 29626,
    "n" : "time2 (log2)",
    "v" : "2.0",
    "d" : "double"
  }, {
    "s" : 27347,
    "po" : 29626,
    "n" : "first_DE_index",
    "v" : "2",
    "d" : "integer"
  }, {
    "s" : 27347,
    "po" : 29626,
    "n" : "time1 (log2)",
    "v" : "2.0",
    "d" : "double"
  }, {
    "s" : 27347,
    "po" : 29626,
    "n" : "first_DE_name",
    "v" : "time3 (log2)"
  }, {
    "s" : 27347,
    "po" : 29626,
    "n" : "name",
    "v" : "chr4_144622500"
  }, {
    "s" : 27347,
    "po" : 29626,
    "n" : "Yield",
    "v" : "0.08340283569641367",
    "d" : "double"
  }, {
    "s" : 27347,
    "po" : 29626,
    "n" : "+Direct Regulation (%)",
    "v" : "100.0",
    "d" : "double"
  }, {
    "s" : 27347,
    "po" : 29626,
    "n" : "selected",
    "v" : "false",
    "d" : "boolean"
  }, {
    "s" : 27347,
    "po" : 29625,
    "n" : "degree.layout",
    "v" : "2",
    "d" : "integer"
  }, {
    "s" : 27347,
    "po" : 29625,
    "n" : "Matching.Attribute",
    "v" : [ "chr17_34732500" ],
    "d" : "list_of_string"
  }, {
    "s" : 27347,
    "po" : 29625,
    "n" : "Matching.Attribute.1",
    "v" : [ "chr17_34732500" ],
    "d" : "list_of_string"
  }, {
    "s" : 27347,
    "po" : 29625,
    "n" : "-Direct Regulation (%)",
    "v" : "0.0",
    "d" : "double"
  }, {
    "s" : 27347,
    "po" : 29625,
    "n" : "-Direct Regulation",
    "v" : "0",
    "d" : "integer"
  }, {
    "s" : 27347,
    "po" : 29625,
    "n" : "node_expression_state",
    "v" : "100.0",
    "d" : "double"
  }, {
    "s" : 27347,
    "po" : 29625,
    "n" : "+Direct Regulation",
    "v" : "1",
    "d" : "integer"
  }, {
    "s" : 27347,
    "po" : 29625,
    "n" : "time3 (log2)",
    "v" : "2.0",
    "d" : "double"
  }, {
    "s" : 27347,
    "po" : 29625,
    "n" : "Specificity",
    "v" : "100.0",
    "d" : "double"
  }, {
    "s" : 27347,
    "po" : 29625,
    "n" : "node_type",
    "v" : "-"
  }, {
    "s" : 27347,
    "po" : 29625,
    "n" : "time2 (log2)",
    "v" : "2.0",
    "d" : "double"
  }, {
    "s" : 27347,
    "po" : 29625,
    "n" : "first_DE_index",
    "v" : "2",
    "d" : "integer"
  }, {
    "s" : 27347,
    "po" : 29625,
    "n" : "time1 (log2)",
    "v" : "2.0",
    "d" : "double"
  }, {
    "s" : 27347,
    "po" : 29625,
    "n" : "first_DE_name",
    "v" : "time3 (log2)"
  }, {
    "s" : 27347,
    "po" : 29625,
    "n" : "name",
    "v" : "chr17_34732500"
  }, {
    "s" : 27347,
    "po" : 29625,
    "n" : "Yield",
    "v" : "0.4170141784820684",
    "d" : "double"
  }, {
    "s" : 27347,
    "po" : 29625,
    "n" : "+Direct Regulation (%)",
    "v" : "100.0",
    "d" : "double"
  }, {
    "s" : 27347,
    "po" : 29625,
    "n" : "selected",
    "v" : "false",
    "d" : "boolean"
  }, {
    "s" : 27347,
    "po" : 29624,
    "n" : "degree.layout",
    "v" : "3",
    "d" : "integer"
  }, {
    "s" : 27347,
    "po" : 29624,
    "n" : "Matching.Attribute",
    "v" : [ "chr10_83282500" ],
    "d" : "list_of_string"
  }, {
    "s" : 27347,
    "po" : 29624,
    "n" : "Matching.Attribute.1",
    "v" : [ "chr10_83282500" ],
    "d" : "list_of_string"
  }, {
    "s" : 27347,
    "po" : 29624,
    "n" : "-Direct Regulation (%)",
    "v" : "0.0",
    "d" : "double"
  }, {
    "s" : 27347,
    "po" : 29624,
    "n" : "-Direct Regulation",
    "v" : "0",
    "d" : "integer"
  }, {
    "s" : 27347,
    "po" : 29624,
    "n" : "node_expression_state",
    "v" : "100.0",
    "d" : "double"
  }, {
    "s" : 27347,
    "po" : 29624,
    "n" : "+Direct Regulation",
    "v" : "1",
    "d" : "integer"
  }, {
    "s" : 27347,
    "po" : 29624,
    "n" : "time3 (log2)",
    "v" : "2.0",
    "d" : "double"
  }, {
    "s" : 27347,
    "po" : 29624,
    "n" : "Specificity",
    "v" : "100.0",
    "d" : "double"
  }, {
    "s" : 27347,
    "po" : 29624,
    "n" : "node_type",
    "v" : "-"
  }, {
    "s" : 27347,
    "po" : 29624,
    "n" : "time2 (log2)",
    "v" : "2.0",
    "d" : "double"
  }, {
    "s" : 27347,
    "po" : 29624,
    "n" : "first_DE_index",
    "v" : "2",
    "d" : "integer"
  }, {
    "s" : 27347,
    "po" : 29624,
    "n" : "time1 (log2)",
    "v" : "2.0",
    "d" : "double"
  }, {
    "s" : 27347,
    "po" : 29624,
    "n" : "first_DE_name",
    "v" : "time3 (log2)"
  }, {
    "s" : 27347,
    "po" : 29624,
    "n" : "name",
    "v" : "chr10_83282500"
  }, {
    "s" : 27347,
    "po" : 29624,
    "n" : "Yield",
    "v" : "0.08340283569641367",
    "d" : "double"
  }, {
    "s" : 27347,
    "po" : 29624,
    "n" : "+Direct Regulation (%)",
    "v" : "100.0",
    "d" : "double"
  }, {
    "s" : 27347,
    "po" : 29624,
    "n" : "selected",
    "v" : "false",
    "d" : "boolean"
  }, {
    "s" : 27347,
    "po" : 29623,
    "n" : "degree.layout",
    "v" : "6",
    "d" : "integer"
  }, {
    "s" : 27347,
    "po" : 29623,
    "n" : "Matching.Attribute",
    "v" : [ "chr17_34782500" ],
    "d" : "list_of_string"
  }, {
    "s" : 27347,
    "po" : 29623,
    "n" : "Matching.Attribute.1",
    "v" : [ "chr17_34782500" ],
    "d" : "list_of_string"
  }, {
    "s" : 27347,
    "po" : 29623,
    "n" : "-Direct Regulation (%)",
    "v" : "0.0",
    "d" : "double"
  }, {
    "s" : 27347,
    "po" : 29623,
    "n" : "-Direct Regulation",
    "v" : "0",
    "d" : "integer"
  }, {
    "s" : 27347,
    "po" : 29623,
    "n" : "node_expression_state",
    "v" : "100.0",
    "d" : "double"
  }, {
    "s" : 27347,
    "po" : 29623,
    "n" : "+Direct Regulation",
    "v" : "1",
    "d" : "integer"
  }, {
    "s" : 27347,
    "po" : 29623,
    "n" : "time3 (log2)",
    "v" : "2.0",
    "d" : "double"
  }, {
    "s" : 27347,
    "po" : 29623,
    "n" : "Specificity",
    "v" : "100.0",
    "d" : "double"
  }, {
    "s" : 27347,
    "po" : 29623,
    "n" : "node_type",
    "v" : "-"
  }, {
    "s" : 27347,
    "po" : 29623,
    "n" : "time2 (log2)",
    "v" : "2.0",
    "d" : "double"
  }, {
    "s" : 27347,
    "po" : 29623,
    "n" : "first_DE_index",
    "v" : "2",
    "d" : "integer"
  }, {
    "s" : 27347,
    "po" : 29623,
    "n" : "time1 (log2)",
    "v" : "2.0",
    "d" : "double"
  }, {
    "s" : 27347,
    "po" : 29623,
    "n" : "first_DE_name",
    "v" : "time3 (log2)"
  }, {
    "s" : 27347,
    "po" : 29623,
    "n" : "name",
    "v" : "chr17_34782500"
  }, {
    "s" : 27347,
    "po" : 29623,
    "n" : "Yield",
    "v" : "0.4170141784820684",
    "d" : "double"
  }, {
    "s" : 27347,
    "po" : 29623,
    "n" : "+Direct Regulation (%)",
    "v" : "100.0",
    "d" : "double"
  }, {
    "s" : 27347,
    "po" : 29623,
    "n" : "selected",
    "v" : "false",
    "d" : "boolean"
  }, {
    "s" : 27347,
    "po" : 29622,
    "n" : "degree.layout",
    "v" : "2",
    "d" : "integer"
  }, {
    "s" : 27347,
    "po" : 29622,
    "n" : "Matching.Attribute",
    "v" : [ "chr17_34767500" ],
    "d" : "list_of_string"
  }, {
    "s" : 27347,
    "po" : 29622,
    "n" : "Matching.Attribute.1",
    "v" : [ "chr17_34767500" ],
    "d" : "list_of_string"
  }, {
    "s" : 27347,
    "po" : 29622,
    "n" : "-Direct Regulation (%)",
    "v" : "0.0",
    "d" : "double"
  }, {
    "s" : 27347,
    "po" : 29622,
    "n" : "-Direct Regulation",
    "v" : "0",
    "d" : "integer"
  }, {
    "s" : 27347,
    "po" : 29622,
    "n" : "node_expression_state",
    "v" : "100.0",
    "d" : "double"
  }, {
    "s" : 27347,
    "po" : 29622,
    "n" : "+Direct Regulation",
    "v" : "1",
    "d" : "integer"
  }, {
    "s" : 27347,
    "po" : 29622,
    "n" : "time3 (log2)",
    "v" : "2.0",
    "d" : "double"
  }, {
    "s" : 27347,
    "po" : 29622,
    "n" : "Specificity",
    "v" : "100.0",
    "d" : "double"
  }, {
    "s" : 27347,
    "po" : 29622,
    "n" : "node_type",
    "v" : "-"
  }, {
    "s" : 27347,
    "po" : 29622,
    "n" : "time2 (log2)",
    "v" : "2.0",
    "d" : "double"
  }, {
    "s" : 27347,
    "po" : 29622,
    "n" : "first_DE_index",
    "v" : "2",
    "d" : "integer"
  }, {
    "s" : 27347,
    "po" : 29622,
    "n" : "time1 (log2)",
    "v" : "2.0",
    "d" : "double"
  }, {
    "s" : 27347,
    "po" : 29622,
    "n" : "first_DE_name",
    "v" : "time3 (log2)"
  }, {
    "s" : 27347,
    "po" : 29622,
    "n" : "name",
    "v" : "chr17_34767500"
  }, {
    "s" : 27347,
    "po" : 29622,
    "n" : "Yield",
    "v" : "0.4170141784820684",
    "d" : "double"
  }, {
    "s" : 27347,
    "po" : 29622,
    "n" : "+Direct Regulation (%)",
    "v" : "100.0",
    "d" : "double"
  }, {
    "s" : 27347,
    "po" : 29622,
    "n" : "selected",
    "v" : "false",
    "d" : "boolean"
  }, {
    "s" : 27347,
    "po" : 29621,
    "n" : "degree.layout",
    "v" : "2",
    "d" : "integer"
  }, {
    "s" : 27347,
    "po" : 29621,
    "n" : "Matching.Attribute",
    "v" : [ "chr10_83267500" ],
    "d" : "list_of_string"
  }, {
    "s" : 27347,
    "po" : 29621,
    "n" : "Matching.Attribute.1",
    "v" : [ "chr10_83267500" ],
    "d" : "list_of_string"
  }, {
    "s" : 27347,
    "po" : 29621,
    "n" : "-Direct Regulation (%)",
    "v" : "0.0",
    "d" : "double"
  }, {
    "s" : 27347,
    "po" : 29621,
    "n" : "-Direct Regulation",
    "v" : "0",
    "d" : "integer"
  }, {
    "s" : 27347,
    "po" : 29621,
    "n" : "node_expression_state",
    "v" : "100.0",
    "d" : "double"
  }, {
    "s" : 27347,
    "po" : 29621,
    "n" : "+Direct Regulation",
    "v" : "1",
    "d" : "integer"
  }, {
    "s" : 27347,
    "po" : 29621,
    "n" : "time3 (log2)",
    "v" : "2.0",
    "d" : "double"
  }, {
    "s" : 27347,
    "po" : 29621,
    "n" : "Specificity",
    "v" : "100.0",
    "d" : "double"
  }, {
    "s" : 27347,
    "po" : 29621,
    "n" : "node_type",
    "v" : "-"
  }, {
    "s" : 27347,
    "po" : 29621,
    "n" : "time2 (log2)",
    "v" : "2.0",
    "d" : "double"
  }, {
    "s" : 27347,
    "po" : 29621,
    "n" : "first_DE_index",
    "v" : "2",
    "d" : "integer"
  }, {
    "s" : 27347,
    "po" : 29621,
    "n" : "time1 (log2)",
    "v" : "2.0",
    "d" : "double"
  }, {
    "s" : 27347,
    "po" : 29621,
    "n" : "first_DE_name",
    "v" : "time3 (log2)"
  }, {
    "s" : 27347,
    "po" : 29621,
    "n" : "name",
    "v" : "chr10_83267500"
  }, {
    "s" : 27347,
    "po" : 29621,
    "n" : "Yield",
    "v" : "0.08340283569641367",
    "d" : "double"
  }, {
    "s" : 27347,
    "po" : 29621,
    "n" : "+Direct Regulation (%)",
    "v" : "100.0",
    "d" : "double"
  }, {
    "s" : 27347,
    "po" : 29621,
    "n" : "selected",
    "v" : "false",
    "d" : "boolean"
  }, {
    "s" : 27347,
    "po" : 29620,
    "n" : "degree.layout",
    "v" : "2",
    "d" : "integer"
  }, {
    "s" : 27347,
    "po" : 29620,
    "n" : "Matching.Attribute",
    "v" : [ "chr4_144717500" ],
    "d" : "list_of_string"
  }, {
    "s" : 27347,
    "po" : 29620,
    "n" : "Matching.Attribute.1",
    "v" : [ "chr4_144717500" ],
    "d" : "list_of_string"
  }, {
    "s" : 27347,
    "po" : 29620,
    "n" : "-Direct Regulation (%)",
    "v" : "0.0",
    "d" : "double"
  }, {
    "s" : 27347,
    "po" : 29620,
    "n" : "-Direct Regulation",
    "v" : "0",
    "d" : "integer"
  }, {
    "s" : 27347,
    "po" : 29620,
    "n" : "node_expression_state",
    "v" : "100.0",
    "d" : "double"
  }, {
    "s" : 27347,
    "po" : 29620,
    "n" : "+Direct Regulation",
    "v" : "1",
    "d" : "integer"
  }, {
    "s" : 27347,
    "po" : 29620,
    "n" : "time3 (log2)",
    "v" : "2.0",
    "d" : "double"
  }, {
    "s" : 27347,
    "po" : 29620,
    "n" : "Specificity",
    "v" : "100.0",
    "d" : "double"
  }, {
    "s" : 27347,
    "po" : 29620,
    "n" : "node_type",
    "v" : "-"
  }, {
    "s" : 27347,
    "po" : 29620,
    "n" : "time2 (log2)",
    "v" : "2.0",
    "d" : "double"
  }, {
    "s" : 27347,
    "po" : 29620,
    "n" : "first_DE_index",
    "v" : "1",
    "d" : "integer"
  }, {
    "s" : 27347,
    "po" : 29620,
    "n" : "time1 (log2)",
    "v" : "2.0",
    "d" : "double"
  }, {
    "s" : 27347,
    "po" : 29620,
    "n" : "first_DE_name",
    "v" : "time2 (log2)"
  }, {
    "s" : 27347,
    "po" : 29620,
    "n" : "name",
    "v" : "chr4_144717500"
  }, {
    "s" : 27347,
    "po" : 29620,
    "n" : "Yield",
    "v" : "0.08340283569641367",
    "d" : "double"
  }, {
    "s" : 27347,
    "po" : 29620,
    "n" : "+Direct Regulation (%)",
    "v" : "100.0",
    "d" : "double"
  }, {
    "s" : 27347,
    "po" : 29620,
    "n" : "selected",
    "v" : "false",
    "d" : "boolean"
  }, {
    "s" : 27347,
    "po" : 29619,
    "n" : "degree.layout",
    "v" : "8",
    "d" : "integer"
  }, {
    "s" : 27347,
    "po" : 29619,
    "n" : "Matching.Attribute",
    "v" : [ "chr17_34742500" ],
    "d" : "list_of_string"
  }, {
    "s" : 27347,
    "po" : 29619,
    "n" : "Matching.Attribute.1",
    "v" : [ "chr17_34742500" ],
    "d" : "list_of_string"
  }, {
    "s" : 27347,
    "po" : 29619,
    "n" : "-Direct Regulation (%)",
    "v" : "0.0",
    "d" : "double"
  }, {
    "s" : 27347,
    "po" : 29619,
    "n" : "-Direct Regulation",
    "v" : "0",
    "d" : "integer"
  }, {
    "s" : 27347,
    "po" : 29619,
    "n" : "node_expression_state",
    "v" : "100.0",
    "d" : "double"
  }, {
    "s" : 27347,
    "po" : 29619,
    "n" : "+Direct Regulation",
    "v" : "1",
    "d" : "integer"
  }, {
    "s" : 27347,
    "po" : 29619,
    "n" : "time3 (log2)",
    "v" : "2.0",
    "d" : "double"
  }, {
    "s" : 27347,
    "po" : 29619,
    "n" : "Specificity",
    "v" : "100.0",
    "d" : "double"
  }, {
    "s" : 27347,
    "po" : 29619,
    "n" : "node_type",
    "v" : "-"
  }, {
    "s" : 27347,
    "po" : 29619,
    "n" : "time2 (log2)",
    "v" : "2.0",
    "d" : "double"
  }, {
    "s" : 27347,
    "po" : 29619,
    "n" : "first_DE_index",
    "v" : "1",
    "d" : "integer"
  }, {
    "s" : 27347,
    "po" : 29619,
    "n" : "time1 (log2)",
    "v" : "2.0",
    "d" : "double"
  }, {
    "s" : 27347,
    "po" : 29619,
    "n" : "first_DE_name",
    "v" : "time2 (log2)"
  }, {
    "s" : 27347,
    "po" : 29619,
    "n" : "name",
    "v" : "chr17_34742500"
  }, {
    "s" : 27347,
    "po" : 29619,
    "n" : "Yield",
    "v" : "0.4170141784820684",
    "d" : "double"
  }, {
    "s" : 27347,
    "po" : 29619,
    "n" : "+Direct Regulation (%)",
    "v" : "100.0",
    "d" : "double"
  }, {
    "s" : 27347,
    "po" : 29619,
    "n" : "selected",
    "v" : "false",
    "d" : "boolean"
  }, {
    "s" : 27347,
    "po" : 29618,
    "n" : "degree.layout",
    "v" : "7",
    "d" : "integer"
  }, {
    "s" : 27347,
    "po" : 29618,
    "n" : "Matching.Attribute",
    "v" : [ "chr10_81032500" ],
    "d" : "list_of_string"
  }, {
    "s" : 27347,
    "po" : 29618,
    "n" : "Matching.Attribute.1",
    "v" : [ "chr10_81032500" ],
    "d" : "list_of_string"
  }, {
    "s" : 27347,
    "po" : 29618,
    "n" : "-Direct Regulation (%)",
    "v" : "0.0",
    "d" : "double"
  }, {
    "s" : 27347,
    "po" : 29618,
    "n" : "-Direct Regulation",
    "v" : "0",
    "d" : "integer"
  }, {
    "s" : 27347,
    "po" : 29618,
    "n" : "node_expression_state",
    "v" : "100.0",
    "d" : "double"
  }, {
    "s" : 27347,
    "po" : 29618,
    "n" : "+Direct Regulation",
    "v" : "1",
    "d" : "integer"
  }, {
    "s" : 27347,
    "po" : 29618,
    "n" : "time3 (log2)",
    "v" : "2.0",
    "d" : "double"
  }, {
    "s" : 27347,
    "po" : 29618,
    "n" : "Specificity",
    "v" : "100.0",
    "d" : "double"
  }, {
    "s" : 27347,
    "po" : 29618,
    "n" : "node_type",
    "v" : "-"
  }, {
    "s" : 27347,
    "po" : 29618,
    "n" : "time2 (log2)",
    "v" : "2.0",
    "d" : "double"
  }, {
    "s" : 27347,
    "po" : 29618,
    "n" : "first_DE_index",
    "v" : "1",
    "d" : "integer"
  }, {
    "s" : 27347,
    "po" : 29618,
    "n" : "time1 (log2)",
    "v" : "2.0",
    "d" : "double"
  }, {
    "s" : 27347,
    "po" : 29618,
    "n" : "first_DE_name",
    "v" : "time2 (log2)"
  }, {
    "s" : 27347,
    "po" : 29618,
    "n" : "name",
    "v" : "chr10_81032500"
  }, {
    "s" : 27347,
    "po" : 29618,
    "n" : "Yield",
    "v" : "0.08340283569641367",
    "d" : "double"
  }, {
    "s" : 27347,
    "po" : 29618,
    "n" : "+Direct Regulation (%)",
    "v" : "100.0",
    "d" : "double"
  }, {
    "s" : 27347,
    "po" : 29618,
    "n" : "selected",
    "v" : "false",
    "d" : "boolean"
  }, {
    "s" : 27347,
    "po" : 29617,
    "n" : "degree.layout",
    "v" : "2",
    "d" : "integer"
  }, {
    "s" : 27347,
    "po" : 29617,
    "n" : "Matching.Attribute",
    "v" : [ "chr10_80877500" ],
    "d" : "list_of_string"
  }, {
    "s" : 27347,
    "po" : 29617,
    "n" : "Matching.Attribute.1",
    "v" : [ "chr10_80877500" ],
    "d" : "list_of_string"
  }, {
    "s" : 27347,
    "po" : 29617,
    "n" : "-Direct Regulation (%)",
    "v" : "0.0",
    "d" : "double"
  }, {
    "s" : 27347,
    "po" : 29617,
    "n" : "-Direct Regulation",
    "v" : "0",
    "d" : "integer"
  }, {
    "s" : 27347,
    "po" : 29617,
    "n" : "node_expression_state",
    "v" : "100.0",
    "d" : "double"
  }, {
    "s" : 27347,
    "po" : 29617,
    "n" : "+Direct Regulation",
    "v" : "1",
    "d" : "integer"
  }, {
    "s" : 27347,
    "po" : 29617,
    "n" : "time3 (log2)",
    "v" : "2.0",
    "d" : "double"
  }, {
    "s" : 27347,
    "po" : 29617,
    "n" : "Specificity",
    "v" : "100.0",
    "d" : "double"
  }, {
    "s" : 27347,
    "po" : 29617,
    "n" : "node_type",
    "v" : "-"
  }, {
    "s" : 27347,
    "po" : 29617,
    "n" : "time2 (log2)",
    "v" : "2.0",
    "d" : "double"
  }, {
    "s" : 27347,
    "po" : 29617,
    "n" : "first_DE_index",
    "v" : "1",
    "d" : "integer"
  }, {
    "s" : 27347,
    "po" : 29617,
    "n" : "time1 (log2)",
    "v" : "2.0",
    "d" : "double"
  }, {
    "s" : 27347,
    "po" : 29617,
    "n" : "first_DE_name",
    "v" : "time2 (log2)"
  }, {
    "s" : 27347,
    "po" : 29617,
    "n" : "name",
    "v" : "chr10_80877500"
  }, {
    "s" : 27347,
    "po" : 29617,
    "n" : "Yield",
    "v" : "0.08340283569641367",
    "d" : "double"
  }, {
    "s" : 27347,
    "po" : 29617,
    "n" : "+Direct Regulation (%)",
    "v" : "100.0",
    "d" : "double"
  }, {
    "s" : 27347,
    "po" : 29617,
    "n" : "selected",
    "v" : "false",
    "d" : "boolean"
  }, {
    "s" : 27347,
    "po" : 29616,
    "n" : "degree.layout",
    "v" : "2",
    "d" : "integer"
  }, {
    "s" : 27347,
    "po" : 29616,
    "n" : "Matching.Attribute",
    "v" : [ "chr10_80387500" ],
    "d" : "list_of_string"
  }, {
    "s" : 27347,
    "po" : 29616,
    "n" : "Matching.Attribute.1",
    "v" : [ "chr10_80387500" ],
    "d" : "list_of_string"
  }, {
    "s" : 27347,
    "po" : 29616,
    "n" : "-Direct Regulation (%)",
    "v" : "0.0",
    "d" : "double"
  }, {
    "s" : 27347,
    "po" : 29616,
    "n" : "-Direct Regulation",
    "v" : "0",
    "d" : "integer"
  }, {
    "s" : 27347,
    "po" : 29616,
    "n" : "node_expression_state",
    "v" : "100.0",
    "d" : "double"
  }, {
    "s" : 27347,
    "po" : 29616,
    "n" : "+Direct Regulation",
    "v" : "1",
    "d" : "integer"
  }, {
    "s" : 27347,
    "po" : 29616,
    "n" : "time3 (log2)",
    "v" : "2.0",
    "d" : "double"
  }, {
    "s" : 27347,
    "po" : 29616,
    "n" : "Specificity",
    "v" : "100.0",
    "d" : "double"
  }, {
    "s" : 27347,
    "po" : 29616,
    "n" : "node_type",
    "v" : "-"
  }, {
    "s" : 27347,
    "po" : 29616,
    "n" : "time2 (log2)",
    "v" : "2.0",
    "d" : "double"
  }, {
    "s" : 27347,
    "po" : 29616,
    "n" : "first_DE_index",
    "v" : "1",
    "d" : "integer"
  }, {
    "s" : 27347,
    "po" : 29616,
    "n" : "time1 (log2)",
    "v" : "2.0",
    "d" : "double"
  }, {
    "s" : 27347,
    "po" : 29616,
    "n" : "first_DE_name",
    "v" : "time2 (log2)"
  }, {
    "s" : 27347,
    "po" : 29616,
    "n" : "name",
    "v" : "chr10_80387500"
  }, {
    "s" : 27347,
    "po" : 29616,
    "n" : "Yield",
    "v" : "0.08340283569641367",
    "d" : "double"
  }, {
    "s" : 27347,
    "po" : 29616,
    "n" : "+Direct Regulation (%)",
    "v" : "100.0",
    "d" : "double"
  }, {
    "s" : 27347,
    "po" : 29616,
    "n" : "selected",
    "v" : "false",
    "d" : "boolean"
  }, {
    "s" : 27347,
    "po" : 29615,
    "n" : "degree.layout",
    "v" : "2",
    "d" : "integer"
  }, {
    "s" : 27347,
    "po" : 29615,
    "n" : "Matching.Attribute",
    "v" : [ "chr4_139807500" ],
    "d" : "list_of_string"
  }, {
    "s" : 27347,
    "po" : 29615,
    "n" : "Matching.Attribute.1",
    "v" : [ "chr4_139807500" ],
    "d" : "list_of_string"
  }, {
    "s" : 27347,
    "po" : 29615,
    "n" : "-Direct Regulation (%)",
    "v" : "0.0",
    "d" : "double"
  }, {
    "s" : 27347,
    "po" : 29615,
    "n" : "-Direct Regulation",
    "v" : "0",
    "d" : "integer"
  }, {
    "s" : 27347,
    "po" : 29615,
    "n" : "node_expression_state",
    "v" : "100.0",
    "d" : "double"
  }, {
    "s" : 27347,
    "po" : 29615,
    "n" : "+Direct Regulation",
    "v" : "1",
    "d" : "integer"
  }, {
    "s" : 27347,
    "po" : 29615,
    "n" : "time3 (log2)",
    "v" : "2.0",
    "d" : "double"
  }, {
    "s" : 27347,
    "po" : 29615,
    "n" : "Specificity",
    "v" : "100.0",
    "d" : "double"
  }, {
    "s" : 27347,
    "po" : 29615,
    "n" : "node_type",
    "v" : "-"
  }, {
    "s" : 27347,
    "po" : 29615,
    "n" : "time2 (log2)",
    "v" : "2.0",
    "d" : "double"
  }, {
    "s" : 27347,
    "po" : 29615,
    "n" : "first_DE_index",
    "v" : "1",
    "d" : "integer"
  }, {
    "s" : 27347,
    "po" : 29615,
    "n" : "time1 (log2)",
    "v" : "2.0",
    "d" : "double"
  }, {
    "s" : 27347,
    "po" : 29615,
    "n" : "first_DE_name",
    "v" : "time2 (log2)"
  }, {
    "s" : 27347,
    "po" : 29615,
    "n" : "name",
    "v" : "chr4_139807500"
  }, {
    "s" : 27347,
    "po" : 29615,
    "n" : "Yield",
    "v" : "0.08340283569641367",
    "d" : "double"
  }, {
    "s" : 27347,
    "po" : 29615,
    "n" : "+Direct Regulation (%)",
    "v" : "100.0",
    "d" : "double"
  }, {
    "s" : 27347,
    "po" : 29615,
    "n" : "selected",
    "v" : "false",
    "d" : "boolean"
  }, {
    "s" : 27347,
    "po" : 29614,
    "n" : "degree.layout",
    "v" : "2",
    "d" : "integer"
  }, {
    "s" : 27347,
    "po" : 29614,
    "n" : "Matching.Attribute",
    "v" : [ "chr10_80402500" ],
    "d" : "list_of_string"
  }, {
    "s" : 27347,
    "po" : 29614,
    "n" : "Matching.Attribute.1",
    "v" : [ "chr10_80402500" ],
    "d" : "list_of_string"
  }, {
    "s" : 27347,
    "po" : 29614,
    "n" : "-Direct Regulation (%)",
    "v" : "0.0",
    "d" : "double"
  }, {
    "s" : 27347,
    "po" : 29614,
    "n" : "-Direct Regulation",
    "v" : "0",
    "d" : "integer"
  }, {
    "s" : 27347,
    "po" : 29614,
    "n" : "node_expression_state",
    "v" : "100.0",
    "d" : "double"
  }, {
    "s" : 27347,
    "po" : 29614,
    "n" : "+Direct Regulation",
    "v" : "1",
    "d" : "integer"
  }, {
    "s" : 27347,
    "po" : 29614,
    "n" : "time3 (log2)",
    "v" : "2.0",
    "d" : "double"
  }, {
    "s" : 27347,
    "po" : 29614,
    "n" : "Specificity",
    "v" : "100.0",
    "d" : "double"
  }, {
    "s" : 27347,
    "po" : 29614,
    "n" : "node_type",
    "v" : "-"
  }, {
    "s" : 27347,
    "po" : 29614,
    "n" : "time2 (log2)",
    "v" : "2.0",
    "d" : "double"
  }, {
    "s" : 27347,
    "po" : 29614,
    "n" : "first_DE_index",
    "v" : "1",
    "d" : "integer"
  }, {
    "s" : 27347,
    "po" : 29614,
    "n" : "time1 (log2)",
    "v" : "2.0",
    "d" : "double"
  }, {
    "s" : 27347,
    "po" : 29614,
    "n" : "first_DE_name",
    "v" : "time2 (log2)"
  }, {
    "s" : 27347,
    "po" : 29614,
    "n" : "name",
    "v" : "chr10_80402500"
  }, {
    "s" : 27347,
    "po" : 29614,
    "n" : "Yield",
    "v" : "0.08340283569641367",
    "d" : "double"
  }, {
    "s" : 27347,
    "po" : 29614,
    "n" : "+Direct Regulation (%)",
    "v" : "100.0",
    "d" : "double"
  }, {
    "s" : 27347,
    "po" : 29614,
    "n" : "selected",
    "v" : "false",
    "d" : "boolean"
  }, {
    "s" : 27347,
    "po" : 29613,
    "n" : "degree.layout",
    "v" : "2",
    "d" : "integer"
  }, {
    "s" : 27347,
    "po" : 29613,
    "n" : "Matching.Attribute",
    "v" : [ "chr10_80472500" ],
    "d" : "list_of_string"
  }, {
    "s" : 27347,
    "po" : 29613,
    "n" : "Matching.Attribute.1",
    "v" : [ "chr10_80472500" ],
    "d" : "list_of_string"
  }, {
    "s" : 27347,
    "po" : 29613,
    "n" : "-Direct Regulation (%)",
    "v" : "0.0",
    "d" : "double"
  }, {
    "s" : 27347,
    "po" : 29613,
    "n" : "-Direct Regulation",
    "v" : "0",
    "d" : "integer"
  }, {
    "s" : 27347,
    "po" : 29613,
    "n" : "node_expression_state",
    "v" : "100.0",
    "d" : "double"
  }, {
    "s" : 27347,
    "po" : 29613,
    "n" : "+Direct Regulation",
    "v" : "1",
    "d" : "integer"
  }, {
    "s" : 27347,
    "po" : 29613,
    "n" : "time3 (log2)",
    "v" : "2.0",
    "d" : "double"
  }, {
    "s" : 27347,
    "po" : 29613,
    "n" : "Specificity",
    "v" : "100.0",
    "d" : "double"
  }, {
    "s" : 27347,
    "po" : 29613,
    "n" : "node_type",
    "v" : "-"
  }, {
    "s" : 27347,
    "po" : 29613,
    "n" : "time2 (log2)",
    "v" : "2.0",
    "d" : "double"
  }, {
    "s" : 27347,
    "po" : 29613,
    "n" : "first_DE_index",
    "v" : "1",
    "d" : "integer"
  }, {
    "s" : 27347,
    "po" : 29613,
    "n" : "time1 (log2)",
    "v" : "2.0",
    "d" : "double"
  }, {
    "s" : 27347,
    "po" : 29613,
    "n" : "first_DE_name",
    "v" : "time2 (log2)"
  }, {
    "s" : 27347,
    "po" : 29613,
    "n" : "name",
    "v" : "chr10_80472500"
  }, {
    "s" : 27347,
    "po" : 29613,
    "n" : "Yield",
    "v" : "0.08340283569641367",
    "d" : "double"
  }, {
    "s" : 27347,
    "po" : 29613,
    "n" : "+Direct Regulation (%)",
    "v" : "100.0",
    "d" : "double"
  }, {
    "s" : 27347,
    "po" : 29613,
    "n" : "selected",
    "v" : "false",
    "d" : "boolean"
  }, {
    "s" : 27347,
    "po" : 29612,
    "n" : "degree.layout",
    "v" : "2",
    "d" : "integer"
  }, {
    "s" : 27347,
    "po" : 29612,
    "n" : "Matching.Attribute",
    "v" : [ "chr9_79117500" ],
    "d" : "list_of_string"
  }, {
    "s" : 27347,
    "po" : 29612,
    "n" : "Matching.Attribute.1",
    "v" : [ "chr9_79117500" ],
    "d" : "list_of_string"
  }, {
    "s" : 27347,
    "po" : 29612,
    "n" : "-Direct Regulation (%)",
    "v" : "0.0",
    "d" : "double"
  }, {
    "s" : 27347,
    "po" : 29612,
    "n" : "-Direct Regulation",
    "v" : "0",
    "d" : "integer"
  }, {
    "s" : 27347,
    "po" : 29612,
    "n" : "node_expression_state",
    "v" : "100.0",
    "d" : "double"
  }, {
    "s" : 27347,
    "po" : 29612,
    "n" : "+Direct Regulation",
    "v" : "1",
    "d" : "integer"
  }, {
    "s" : 27347,
    "po" : 29612,
    "n" : "time3 (log2)",
    "v" : "2.0",
    "d" : "double"
  }, {
    "s" : 27347,
    "po" : 29612,
    "n" : "Specificity",
    "v" : "100.0",
    "d" : "double"
  }, {
    "s" : 27347,
    "po" : 29612,
    "n" : "node_type",
    "v" : "-"
  }, {
    "s" : 27347,
    "po" : 29612,
    "n" : "time2 (log2)",
    "v" : "2.0",
    "d" : "double"
  }, {
    "s" : 27347,
    "po" : 29612,
    "n" : "first_DE_index",
    "v" : "2",
    "d" : "integer"
  }, {
    "s" : 27347,
    "po" : 29612,
    "n" : "time1 (log2)",
    "v" : "2.0",
    "d" : "double"
  }, {
    "s" : 27347,
    "po" : 29612,
    "n" : "first_DE_name",
    "v" : "time3 (log2)"
  }, {
    "s" : 27347,
    "po" : 29612,
    "n" : "name",
    "v" : "chr9_79117500"
  }, {
    "s" : 27347,
    "po" : 29612,
    "n" : "Yield",
    "v" : "0.08340283569641367",
    "d" : "double"
  }, {
    "s" : 27347,
    "po" : 29612,
    "n" : "+Direct Regulation (%)",
    "v" : "100.0",
    "d" : "double"
  }, {
    "s" : 27347,
    "po" : 29612,
    "n" : "selected",
    "v" : "false",
    "d" : "boolean"
  }, {
    "s" : 27347,
    "po" : 29611,
    "n" : "degree.layout",
    "v" : "2",
    "d" : "integer"
  }, {
    "s" : 27347,
    "po" : 29611,
    "n" : "Matching.Attribute",
    "v" : [ "chr17_28137500" ],
    "d" : "list_of_string"
  }, {
    "s" : 27347,
    "po" : 29611,
    "n" : "Matching.Attribute.1",
    "v" : [ "chr17_28137500" ],
    "d" : "list_of_string"
  }, {
    "s" : 27347,
    "po" : 29611,
    "n" : "-Direct Regulation (%)",
    "v" : "0.0",
    "d" : "double"
  }, {
    "s" : 27347,
    "po" : 29611,
    "n" : "-Direct Regulation",
    "v" : "0",
    "d" : "integer"
  }, {
    "s" : 27347,
    "po" : 29611,
    "n" : "node_expression_state",
    "v" : "100.0",
    "d" : "double"
  }, {
    "s" : 27347,
    "po" : 29611,
    "n" : "+Direct Regulation",
    "v" : "1",
    "d" : "integer"
  }, {
    "s" : 27347,
    "po" : 29611,
    "n" : "time3 (log2)",
    "v" : "2.0",
    "d" : "double"
  }, {
    "s" : 27347,
    "po" : 29611,
    "n" : "Specificity",
    "v" : "100.0",
    "d" : "double"
  }, {
    "s" : 27347,
    "po" : 29611,
    "n" : "node_type",
    "v" : "-"
  }, {
    "s" : 27347,
    "po" : 29611,
    "n" : "time2 (log2)",
    "v" : "2.0",
    "d" : "double"
  }, {
    "s" : 27347,
    "po" : 29611,
    "n" : "first_DE_index",
    "v" : "1",
    "d" : "integer"
  }, {
    "s" : 27347,
    "po" : 29611,
    "n" : "time1 (log2)",
    "v" : "2.0",
    "d" : "double"
  }, {
    "s" : 27347,
    "po" : 29611,
    "n" : "first_DE_name",
    "v" : "time2 (log2)"
  }, {
    "s" : 27347,
    "po" : 29611,
    "n" : "name",
    "v" : "chr17_28137500"
  }, {
    "s" : 27347,
    "po" : 29611,
    "n" : "Yield",
    "v" : "0.08340283569641367",
    "d" : "double"
  }, {
    "s" : 27347,
    "po" : 29611,
    "n" : "+Direct Regulation (%)",
    "v" : "100.0",
    "d" : "double"
  }, {
    "s" : 27347,
    "po" : 29611,
    "n" : "selected",
    "v" : "false",
    "d" : "boolean"
  }, {
    "s" : 27347,
    "po" : 29610,
    "n" : "degree.layout",
    "v" : "2",
    "d" : "integer"
  }, {
    "s" : 27347,
    "po" : 29610,
    "n" : "Matching.Attribute",
    "v" : [ "chr9_78832500" ],
    "d" : "list_of_string"
  }, {
    "s" : 27347,
    "po" : 29610,
    "n" : "Matching.Attribute.1",
    "v" : [ "chr9_78832500" ],
    "d" : "list_of_string"
  }, {
    "s" : 27347,
    "po" : 29610,
    "n" : "-Direct Regulation (%)",
    "v" : "0.0",
    "d" : "double"
  }, {
    "s" : 27347,
    "po" : 29610,
    "n" : "-Direct Regulation",
    "v" : "0",
    "d" : "integer"
  }, {
    "s" : 27347,
    "po" : 29610,
    "n" : "node_expression_state",
    "v" : "100.0",
    "d" : "double"
  }, {
    "s" : 27347,
    "po" : 29610,
    "n" : "+Direct Regulation",
    "v" : "1",
    "d" : "integer"
  }, {
    "s" : 27347,
    "po" : 29610,
    "n" : "time3 (log2)",
    "v" : "2.0",
    "d" : "double"
  }, {
    "s" : 27347,
    "po" : 29610,
    "n" : "Specificity",
    "v" : "100.0",
    "d" : "double"
  }, {
    "s" : 27347,
    "po" : 29610,
    "n" : "node_type",
    "v" : "-"
  }, {
    "s" : 27347,
    "po" : 29610,
    "n" : "time2 (log2)",
    "v" : "2.0",
    "d" : "double"
  }, {
    "s" : 27347,
    "po" : 29610,
    "n" : "first_DE_index",
    "v" : "2",
    "d" : "integer"
  }, {
    "s" : 27347,
    "po" : 29610,
    "n" : "time1 (log2)",
    "v" : "2.0",
    "d" : "double"
  }, {
    "s" : 27347,
    "po" : 29610,
    "n" : "first_DE_name",
    "v" : "time3 (log2)"
  }, {
    "s" : 27347,
    "po" : 29610,
    "n" : "name",
    "v" : "chr9_78832500"
  }, {
    "s" : 27347,
    "po" : 29610,
    "n" : "Yield",
    "v" : "0.08340283569641367",
    "d" : "double"
  }, {
    "s" : 27347,
    "po" : 29610,
    "n" : "+Direct Regulation (%)",
    "v" : "100.0",
    "d" : "double"
  }, {
    "s" : 27347,
    "po" : 29610,
    "n" : "selected",
    "v" : "false",
    "d" : "boolean"
  }, {
    "s" : 27347,
    "po" : 29609,
    "n" : "degree.layout",
    "v" : "2",
    "d" : "integer"
  }, {
    "s" : 27347,
    "po" : 29609,
    "n" : "Matching.Attribute",
    "v" : [ "chr4_139702500" ],
    "d" : "list_of_string"
  }, {
    "s" : 27347,
    "po" : 29609,
    "n" : "Matching.Attribute.1",
    "v" : [ "chr4_139702500" ],
    "d" : "list_of_string"
  }, {
    "s" : 27347,
    "po" : 29609,
    "n" : "-Direct Regulation (%)",
    "v" : "0.0",
    "d" : "double"
  }, {
    "s" : 27347,
    "po" : 29609,
    "n" : "-Direct Regulation",
    "v" : "0",
    "d" : "integer"
  }, {
    "s" : 27347,
    "po" : 29609,
    "n" : "node_expression_state",
    "v" : "100.0",
    "d" : "double"
  }, {
    "s" : 27347,
    "po" : 29609,
    "n" : "+Direct Regulation",
    "v" : "1",
    "d" : "integer"
  }, {
    "s" : 27347,
    "po" : 29609,
    "n" : "time3 (log2)",
    "v" : "2.0",
    "d" : "double"
  }, {
    "s" : 27347,
    "po" : 29609,
    "n" : "Specificity",
    "v" : "100.0",
    "d" : "double"
  }, {
    "s" : 27347,
    "po" : 29609,
    "n" : "node_type",
    "v" : "-"
  }, {
    "s" : 27347,
    "po" : 29609,
    "n" : "time2 (log2)",
    "v" : "2.0",
    "d" : "double"
  }, {
    "s" : 27347,
    "po" : 29609,
    "n" : "first_DE_index",
    "v" : "1",
    "d" : "integer"
  }, {
    "s" : 27347,
    "po" : 29609,
    "n" : "time1 (log2)",
    "v" : "2.0",
    "d" : "double"
  }, {
    "s" : 27347,
    "po" : 29609,
    "n" : "first_DE_name",
    "v" : "time2 (log2)"
  }, {
    "s" : 27347,
    "po" : 29609,
    "n" : "name",
    "v" : "chr4_139702500"
  }, {
    "s" : 27347,
    "po" : 29609,
    "n" : "Yield",
    "v" : "0.08340283569641367",
    "d" : "double"
  }, {
    "s" : 27347,
    "po" : 29609,
    "n" : "+Direct Regulation (%)",
    "v" : "100.0",
    "d" : "double"
  }, {
    "s" : 27347,
    "po" : 29609,
    "n" : "selected",
    "v" : "false",
    "d" : "boolean"
  }, {
    "s" : 27347,
    "po" : 29608,
    "n" : "degree.layout",
    "v" : "2",
    "d" : "integer"
  }, {
    "s" : 27347,
    "po" : 29608,
    "n" : "Matching.Attribute",
    "v" : [ "chr4_139712500" ],
    "d" : "list_of_string"
  }, {
    "s" : 27347,
    "po" : 29608,
    "n" : "Matching.Attribute.1",
    "v" : [ "chr4_139712500" ],
    "d" : "list_of_string"
  }, {
    "s" : 27347,
    "po" : 29608,
    "n" : "-Direct Regulation (%)",
    "v" : "0.0",
    "d" : "double"
  }, {
    "s" : 27347,
    "po" : 29608,
    "n" : "-Direct Regulation",
    "v" : "0",
    "d" : "integer"
  }, {
    "s" : 27347,
    "po" : 29608,
    "n" : "node_expression_state",
    "v" : "100.0",
    "d" : "double"
  }, {
    "s" : 27347,
    "po" : 29608,
    "n" : "+Direct Regulation",
    "v" : "1",
    "d" : "integer"
  }, {
    "s" : 27347,
    "po" : 29608,
    "n" : "time3 (log2)",
    "v" : "2.0",
    "d" : "double"
  }, {
    "s" : 27347,
    "po" : 29608,
    "n" : "Specificity",
    "v" : "100.0",
    "d" : "double"
  }, {
    "s" : 27347,
    "po" : 29608,
    "n" : "node_type",
    "v" : "-"
  }, {
    "s" : 27347,
    "po" : 29608,
    "n" : "time2 (log2)",
    "v" : "2.0",
    "d" : "double"
  }, {
    "s" : 27347,
    "po" : 29608,
    "n" : "first_DE_index",
    "v" : "1",
    "d" : "integer"
  }, {
    "s" : 27347,
    "po" : 29608,
    "n" : "time1 (log2)",
    "v" : "2.0",
    "d" : "double"
  }, {
    "s" : 27347,
    "po" : 29608,
    "n" : "first_DE_name",
    "v" : "time2 (log2)"
  }, {
    "s" : 27347,
    "po" : 29608,
    "n" : "name",
    "v" : "chr4_139712500"
  }, {
    "s" : 27347,
    "po" : 29608,
    "n" : "Yield",
    "v" : "0.08340283569641367",
    "d" : "double"
  }, {
    "s" : 27347,
    "po" : 29608,
    "n" : "+Direct Regulation (%)",
    "v" : "100.0",
    "d" : "double"
  }, {
    "s" : 27347,
    "po" : 29608,
    "n" : "selected",
    "v" : "false",
    "d" : "boolean"
  }, {
    "s" : 27347,
    "po" : 29607,
    "n" : "degree.layout",
    "v" : "3",
    "d" : "integer"
  }, {
    "s" : 27347,
    "po" : 29607,
    "n" : "Matching.Attribute",
    "v" : [ "chr17_25657500" ],
    "d" : "list_of_string"
  }, {
    "s" : 27347,
    "po" : 29607,
    "n" : "Matching.Attribute.1",
    "v" : [ "chr17_25657500" ],
    "d" : "list_of_string"
  }, {
    "s" : 27347,
    "po" : 29607,
    "n" : "-Direct Regulation (%)",
    "v" : "0.0",
    "d" : "double"
  }, {
    "s" : 27347,
    "po" : 29607,
    "n" : "-Direct Regulation",
    "v" : "0",
    "d" : "integer"
  }, {
    "s" : 27347,
    "po" : 29607,
    "n" : "node_expression_state",
    "v" : "100.0",
    "d" : "double"
  }, {
    "s" : 27347,
    "po" : 29607,
    "n" : "+Direct Regulation",
    "v" : "1",
    "d" : "integer"
  }, {
    "s" : 27347,
    "po" : 29607,
    "n" : "time3 (log2)",
    "v" : "2.0",
    "d" : "double"
  }, {
    "s" : 27347,
    "po" : 29607,
    "n" : "Specificity",
    "v" : "100.0",
    "d" : "double"
  }, {
    "s" : 27347,
    "po" : 29607,
    "n" : "node_type",
    "v" : "-"
  }, {
    "s" : 27347,
    "po" : 29607,
    "n" : "time2 (log2)",
    "v" : "2.0",
    "d" : "double"
  }, {
    "s" : 27347,
    "po" : 29607,
    "n" : "first_DE_index",
    "v" : "2",
    "d" : "integer"
  }, {
    "s" : 27347,
    "po" : 29607,
    "n" : "time1 (log2)",
    "v" : "2.0",
    "d" : "double"
  }, {
    "s" : 27347,
    "po" : 29607,
    "n" : "first_DE_name",
    "v" : "time3 (log2)"
  }, {
    "s" : 27347,
    "po" : 29607,
    "n" : "name",
    "v" : "chr17_25657500"
  }, {
    "s" : 27347,
    "po" : 29607,
    "n" : "Yield",
    "v" : "0.08340283569641367",
    "d" : "double"
  }, {
    "s" : 27347,
    "po" : 29607,
    "n" : "+Direct Regulation (%)",
    "v" : "100.0",
    "d" : "double"
  }, {
    "s" : 27347,
    "po" : 29607,
    "n" : "selected",
    "v" : "false",
    "d" : "boolean"
  }, {
    "s" : 27347,
    "po" : 29606,
    "n" : "degree.layout",
    "v" : "4",
    "d" : "integer"
  }, {
    "s" : 27347,
    "po" : 29606,
    "n" : "Matching.Attribute",
    "v" : [ "chr17_25982500" ],
    "d" : "list_of_string"
  }, {
    "s" : 27347,
    "po" : 29606,
    "n" : "Matching.Attribute.1",
    "v" : [ "chr17_25982500" ],
    "d" : "list_of_string"
  }, {
    "s" : 27347,
    "po" : 29606,
    "n" : "-Direct Regulation (%)",
    "v" : "0.0",
    "d" : "double"
  }, {
    "s" : 27347,
    "po" : 29606,
    "n" : "-Direct Regulation",
    "v" : "0",
    "d" : "integer"
  }, {
    "s" : 27347,
    "po" : 29606,
    "n" : "node_expression_state",
    "v" : "100.0",
    "d" : "double"
  }, {
    "s" : 27347,
    "po" : 29606,
    "n" : "+Direct Regulation",
    "v" : "1",
    "d" : "integer"
  }, {
    "s" : 27347,
    "po" : 29606,
    "n" : "time3 (log2)",
    "v" : "2.0",
    "d" : "double"
  }, {
    "s" : 27347,
    "po" : 29606,
    "n" : "Specificity",
    "v" : "100.0",
    "d" : "double"
  }, {
    "s" : 27347,
    "po" : 29606,
    "n" : "node_type",
    "v" : "-"
  }, {
    "s" : 27347,
    "po" : 29606,
    "n" : "time2 (log2)",
    "v" : "2.0",
    "d" : "double"
  }, {
    "s" : 27347,
    "po" : 29606,
    "n" : "first_DE_index",
    "v" : "1",
    "d" : "integer"
  }, {
    "s" : 27347,
    "po" : 29606,
    "n" : "time1 (log2)",
    "v" : "2.0",
    "d" : "double"
  }, {
    "s" : 27347,
    "po" : 29606,
    "n" : "first_DE_name",
    "v" : "time2 (log2)"
  }, {
    "s" : 27347,
    "po" : 29606,
    "n" : "name",
    "v" : "chr17_25982500"
  }, {
    "s" : 27347,
    "po" : 29606,
    "n" : "Yield",
    "v" : "0.08340283569641367",
    "d" : "double"
  }, {
    "s" : 27347,
    "po" : 29606,
    "n" : "+Direct Regulation (%)",
    "v" : "100.0",
    "d" : "double"
  }, {
    "s" : 27347,
    "po" : 29606,
    "n" : "selected",
    "v" : "false",
    "d" : "boolean"
  }, {
    "s" : 27347,
    "po" : 29605,
    "n" : "degree.layout",
    "v" : "2",
    "d" : "integer"
  }, {
    "s" : 27347,
    "po" : 29605,
    "n" : "Matching.Attribute",
    "v" : [ "chr17_26097500" ],
    "d" : "list_of_string"
  }, {
    "s" : 27347,
    "po" : 29605,
    "n" : "Matching.Attribute.1",
    "v" : [ "chr17_26097500" ],
    "d" : "list_of_string"
  }, {
    "s" : 27347,
    "po" : 29605,
    "n" : "-Direct Regulation (%)",
    "v" : "0.0",
    "d" : "double"
  }, {
    "s" : 27347,
    "po" : 29605,
    "n" : "-Direct Regulation",
    "v" : "0",
    "d" : "integer"
  }, {
    "s" : 27347,
    "po" : 29605,
    "n" : "node_expression_state",
    "v" : "100.0",
    "d" : "double"
  }, {
    "s" : 27347,
    "po" : 29605,
    "n" : "+Direct Regulation",
    "v" : "1",
    "d" : "integer"
  }, {
    "s" : 27347,
    "po" : 29605,
    "n" : "time3 (log2)",
    "v" : "2.0",
    "d" : "double"
  }, {
    "s" : 27347,
    "po" : 29605,
    "n" : "Specificity",
    "v" : "100.0",
    "d" : "double"
  }, {
    "s" : 27347,
    "po" : 29605,
    "n" : "node_type",
    "v" : "-"
  }, {
    "s" : 27347,
    "po" : 29605,
    "n" : "time2 (log2)",
    "v" : "2.0",
    "d" : "double"
  }, {
    "s" : 27347,
    "po" : 29605,
    "n" : "first_DE_index",
    "v" : "1",
    "d" : "integer"
  }, {
    "s" : 27347,
    "po" : 29605,
    "n" : "time1 (log2)",
    "v" : "2.0",
    "d" : "double"
  }, {
    "s" : 27347,
    "po" : 29605,
    "n" : "first_DE_name",
    "v" : "time2 (log2)"
  }, {
    "s" : 27347,
    "po" : 29605,
    "n" : "name",
    "v" : "chr17_26097500"
  }, {
    "s" : 27347,
    "po" : 29605,
    "n" : "Yield",
    "v" : "0.08340283569641367",
    "d" : "double"
  }, {
    "s" : 27347,
    "po" : 29605,
    "n" : "+Direct Regulation (%)",
    "v" : "100.0",
    "d" : "double"
  }, {
    "s" : 27347,
    "po" : 29605,
    "n" : "selected",
    "v" : "false",
    "d" : "boolean"
  }, {
    "s" : 27347,
    "po" : 29604,
    "n" : "degree.layout",
    "v" : "2",
    "d" : "integer"
  }, {
    "s" : 27347,
    "po" : 29604,
    "n" : "Matching.Attribute",
    "v" : [ "chr9_75887500" ],
    "d" : "list_of_string"
  }, {
    "s" : 27347,
    "po" : 29604,
    "n" : "Matching.Attribute.1",
    "v" : [ "chr9_75887500" ],
    "d" : "list_of_string"
  }, {
    "s" : 27347,
    "po" : 29604,
    "n" : "-Direct Regulation (%)",
    "v" : "0.0",
    "d" : "double"
  }, {
    "s" : 27347,
    "po" : 29604,
    "n" : "-Direct Regulation",
    "v" : "0",
    "d" : "integer"
  }, {
    "s" : 27347,
    "po" : 29604,
    "n" : "node_expression_state",
    "v" : "100.0",
    "d" : "double"
  }, {
    "s" : 27347,
    "po" : 29604,
    "n" : "+Direct Regulation",
    "v" : "1",
    "d" : "integer"
  }, {
    "s" : 27347,
    "po" : 29604,
    "n" : "time3 (log2)",
    "v" : "2.0",
    "d" : "double"
  }, {
    "s" : 27347,
    "po" : 29604,
    "n" : "Specificity",
    "v" : "100.0",
    "d" : "double"
  }, {
    "s" : 27347,
    "po" : 29604,
    "n" : "node_type",
    "v" : "-"
  }, {
    "s" : 27347,
    "po" : 29604,
    "n" : "time2 (log2)",
    "v" : "2.0",
    "d" : "double"
  }, {
    "s" : 27347,
    "po" : 29604,
    "n" : "first_DE_index",
    "v" : "2",
    "d" : "integer"
  }, {
    "s" : 27347,
    "po" : 29604,
    "n" : "time1 (log2)",
    "v" : "2.0",
    "d" : "double"
  }, {
    "s" : 27347,
    "po" : 29604,
    "n" : "first_DE_name",
    "v" : "time3 (log2)"
  }, {
    "s" : 27347,
    "po" : 29604,
    "n" : "name",
    "v" : "chr9_75887500"
  }, {
    "s" : 27347,
    "po" : 29604,
    "n" : "Yield",
    "v" : "0.08340283569641367",
    "d" : "double"
  }, {
    "s" : 27347,
    "po" : 29604,
    "n" : "+Direct Regulation (%)",
    "v" : "100.0",
    "d" : "double"
  }, {
    "s" : 27347,
    "po" : 29604,
    "n" : "selected",
    "v" : "false",
    "d" : "boolean"
  }, {
    "s" : 27347,
    "po" : 29603,
    "n" : "degree.layout",
    "v" : "2",
    "d" : "integer"
  }, {
    "s" : 27347,
    "po" : 29603,
    "n" : "Matching.Attribute",
    "v" : [ "chr17_25952500" ],
    "d" : "list_of_string"
  }, {
    "s" : 27347,
    "po" : 29603,
    "n" : "Matching.Attribute.1",
    "v" : [ "chr17_25952500" ],
    "d" : "list_of_string"
  }, {
    "s" : 27347,
    "po" : 29603,
    "n" : "-Direct Regulation (%)",
    "v" : "0.0",
    "d" : "double"
  }, {
    "s" : 27347,
    "po" : 29603,
    "n" : "-Direct Regulation",
    "v" : "0",
    "d" : "integer"
  }, {
    "s" : 27347,
    "po" : 29603,
    "n" : "node_expression_state",
    "v" : "100.0",
    "d" : "double"
  }, {
    "s" : 27347,
    "po" : 29603,
    "n" : "+Direct Regulation",
    "v" : "1",
    "d" : "integer"
  }, {
    "s" : 27347,
    "po" : 29603,
    "n" : "time3 (log2)",
    "v" : "2.0",
    "d" : "double"
  }, {
    "s" : 27347,
    "po" : 29603,
    "n" : "Specificity",
    "v" : "100.0",
    "d" : "double"
  }, {
    "s" : 27347,
    "po" : 29603,
    "n" : "node_type",
    "v" : "-"
  }, {
    "s" : 27347,
    "po" : 29603,
    "n" : "time2 (log2)",
    "v" : "2.0",
    "d" : "double"
  }, {
    "s" : 27347,
    "po" : 29603,
    "n" : "first_DE_index",
    "v" : "2",
    "d" : "integer"
  }, {
    "s" : 27347,
    "po" : 29603,
    "n" : "time1 (log2)",
    "v" : "2.0",
    "d" : "double"
  }, {
    "s" : 27347,
    "po" : 29603,
    "n" : "first_DE_name",
    "v" : "time3 (log2)"
  }, {
    "s" : 27347,
    "po" : 29603,
    "n" : "name",
    "v" : "chr17_25952500"
  }, {
    "s" : 27347,
    "po" : 29603,
    "n" : "Yield",
    "v" : "0.08340283569641367",
    "d" : "double"
  }, {
    "s" : 27347,
    "po" : 29603,
    "n" : "+Direct Regulation (%)",
    "v" : "100.0",
    "d" : "double"
  }, {
    "s" : 27347,
    "po" : 29603,
    "n" : "selected",
    "v" : "false",
    "d" : "boolean"
  }, {
    "s" : 27347,
    "po" : 29602,
    "n" : "degree.layout",
    "v" : "3",
    "d" : "integer"
  }, {
    "s" : 27347,
    "po" : 29602,
    "n" : "Matching.Attribute",
    "v" : [ "chr17_25937500" ],
    "d" : "list_of_string"
  }, {
    "s" : 27347,
    "po" : 29602,
    "n" : "Matching.Attribute.1",
    "v" : [ "chr17_25937500" ],
    "d" : "list_of_string"
  }, {
    "s" : 27347,
    "po" : 29602,
    "n" : "-Direct Regulation (%)",
    "v" : "0.0",
    "d" : "double"
  }, {
    "s" : 27347,
    "po" : 29602,
    "n" : "-Direct Regulation",
    "v" : "0",
    "d" : "integer"
  }, {
    "s" : 27347,
    "po" : 29602,
    "n" : "node_expression_state",
    "v" : "100.0",
    "d" : "double"
  }, {
    "s" : 27347,
    "po" : 29602,
    "n" : "+Direct Regulation",
    "v" : "2",
    "d" : "integer"
  }, {
    "s" : 27347,
    "po" : 29602,
    "n" : "time3 (log2)",
    "v" : "2.0",
    "d" : "double"
  }, {
    "s" : 27347,
    "po" : 29602,
    "n" : "Specificity",
    "v" : "100.0",
    "d" : "double"
  }, {
    "s" : 27347,
    "po" : 29602,
    "n" : "node_type",
    "v" : "-"
  }, {
    "s" : 27347,
    "po" : 29602,
    "n" : "time2 (log2)",
    "v" : "2.0",
    "d" : "double"
  }, {
    "s" : 27347,
    "po" : 29602,
    "n" : "first_DE_index",
    "v" : "2",
    "d" : "integer"
  }, {
    "s" : 27347,
    "po" : 29602,
    "n" : "time1 (log2)",
    "v" : "2.0",
    "d" : "double"
  }, {
    "s" : 27347,
    "po" : 29602,
    "n" : "first_DE_name",
    "v" : "time3 (log2)"
  }, {
    "s" : 27347,
    "po" : 29602,
    "n" : "name",
    "v" : "chr17_25937500"
  }, {
    "s" : 27347,
    "po" : 29602,
    "n" : "Yield",
    "v" : "0.16680567139282734",
    "d" : "double"
  }, {
    "s" : 27347,
    "po" : 29602,
    "n" : "+Direct Regulation (%)",
    "v" : "100.0",
    "d" : "double"
  }, {
    "s" : 27347,
    "po" : 29602,
    "n" : "selected",
    "v" : "false",
    "d" : "boolean"
  }, {
    "s" : 27347,
    "po" : 29601,
    "n" : "degree.layout",
    "v" : "2",
    "d" : "integer"
  }, {
    "s" : 27347,
    "po" : 29601,
    "n" : "Matching.Attribute",
    "v" : [ "chr17_26002500" ],
    "d" : "list_of_string"
  }, {
    "s" : 27347,
    "po" : 29601,
    "n" : "Matching.Attribute.1",
    "v" : [ "chr17_26002500" ],
    "d" : "list_of_string"
  }, {
    "s" : 27347,
    "po" : 29601,
    "n" : "-Direct Regulation (%)",
    "v" : "0.0",
    "d" : "double"
  }, {
    "s" : 27347,
    "po" : 29601,
    "n" : "-Direct Regulation",
    "v" : "0",
    "d" : "integer"
  }, {
    "s" : 27347,
    "po" : 29601,
    "n" : "node_expression_state",
    "v" : "100.0",
    "d" : "double"
  }, {
    "s" : 27347,
    "po" : 29601,
    "n" : "+Direct Regulation",
    "v" : "1",
    "d" : "integer"
  }, {
    "s" : 27347,
    "po" : 29601,
    "n" : "time3 (log2)",
    "v" : "2.0",
    "d" : "double"
  }, {
    "s" : 27347,
    "po" : 29601,
    "n" : "Specificity",
    "v" : "100.0",
    "d" : "double"
  }, {
    "s" : 27347,
    "po" : 29601,
    "n" : "node_type",
    "v" : "-"
  }, {
    "s" : 27347,
    "po" : 29601,
    "n" : "time2 (log2)",
    "v" : "2.0",
    "d" : "double"
  }, {
    "s" : 27347,
    "po" : 29601,
    "n" : "first_DE_index",
    "v" : "1",
    "d" : "integer"
  }, {
    "s" : 27347,
    "po" : 29601,
    "n" : "time1 (log2)",
    "v" : "2.0",
    "d" : "double"
  }, {
    "s" : 27347,
    "po" : 29601,
    "n" : "first_DE_name",
    "v" : "time2 (log2)"
  }, {
    "s" : 27347,
    "po" : 29601,
    "n" : "name",
    "v" : "chr17_26002500"
  }, {
    "s" : 27347,
    "po" : 29601,
    "n" : "Yield",
    "v" : "0.08340283569641367",
    "d" : "double"
  }, {
    "s" : 27347,
    "po" : 29601,
    "n" : "+Direct Regulation (%)",
    "v" : "100.0",
    "d" : "double"
  }, {
    "s" : 27347,
    "po" : 29601,
    "n" : "selected",
    "v" : "false",
    "d" : "boolean"
  }, {
    "s" : 27347,
    "po" : 29600,
    "n" : "degree.layout",
    "v" : "5",
    "d" : "integer"
  }, {
    "s" : 27347,
    "po" : 29600,
    "n" : "Matching.Attribute",
    "v" : [ "chr17_26077500" ],
    "d" : "list_of_string"
  }, {
    "s" : 27347,
    "po" : 29600,
    "n" : "Matching.Attribute.1",
    "v" : [ "chr17_26077500" ],
    "d" : "list_of_string"
  }, {
    "s" : 27347,
    "po" : 29600,
    "n" : "-Direct Regulation (%)",
    "v" : "0.0",
    "d" : "double"
  }, {
    "s" : 27347,
    "po" : 29600,
    "n" : "-Direct Regulation",
    "v" : "0",
    "d" : "integer"
  }, {
    "s" : 27347,
    "po" : 29600,
    "n" : "node_expression_state",
    "v" : "100.0",
    "d" : "double"
  }, {
    "s" : 27347,
    "po" : 29600,
    "n" : "+Direct Regulation",
    "v" : "1",
    "d" : "integer"
  }, {
    "s" : 27347,
    "po" : 29600,
    "n" : "time3 (log2)",
    "v" : "2.0",
    "d" : "double"
  }, {
    "s" : 27347,
    "po" : 29600,
    "n" : "Specificity",
    "v" : "100.0",
    "d" : "double"
  }, {
    "s" : 27347,
    "po" : 29600,
    "n" : "node_type",
    "v" : "-"
  }, {
    "s" : 27347,
    "po" : 29600,
    "n" : "time2 (log2)",
    "v" : "2.0",
    "d" : "double"
  }, {
    "s" : 27347,
    "po" : 29600,
    "n" : "first_DE_index",
    "v" : "2",
    "d" : "integer"
  }, {
    "s" : 27347,
    "po" : 29600,
    "n" : "time1 (log2)",
    "v" : "2.0",
    "d" : "double"
  }, {
    "s" : 27347,
    "po" : 29600,
    "n" : "first_DE_name",
    "v" : "time3 (log2)"
  }, {
    "s" : 27347,
    "po" : 29600,
    "n" : "name",
    "v" : "chr17_26077500"
  }, {
    "s" : 27347,
    "po" : 29600,
    "n" : "Yield",
    "v" : "0.08340283569641367",
    "d" : "double"
  }, {
    "s" : 27347,
    "po" : 29600,
    "n" : "+Direct Regulation (%)",
    "v" : "100.0",
    "d" : "double"
  }, {
    "s" : 27347,
    "po" : 29600,
    "n" : "selected",
    "v" : "false",
    "d" : "boolean"
  }, {
    "s" : 27347,
    "po" : 29599,
    "n" : "degree.layout",
    "v" : "7",
    "d" : "integer"
  }, {
    "s" : 27347,
    "po" : 29599,
    "n" : "Matching.Attribute",
    "v" : [ "chr17_26012500" ],
    "d" : "list_of_string"
  }, {
    "s" : 27347,
    "po" : 29599,
    "n" : "Matching.Attribute.1",
    "v" : [ "chr17_26012500" ],
    "d" : "list_of_string"
  }, {
    "s" : 27347,
    "po" : 29599,
    "n" : "-Direct Regulation (%)",
    "v" : "0.0",
    "d" : "double"
  }, {
    "s" : 27347,
    "po" : 29599,
    "n" : "-Direct Regulation",
    "v" : "0",
    "d" : "integer"
  }, {
    "s" : 27347,
    "po" : 29599,
    "n" : "node_expression_state",
    "v" : "100.0",
    "d" : "double"
  }, {
    "s" : 27347,
    "po" : 29599,
    "n" : "+Direct Regulation",
    "v" : "1",
    "d" : "integer"
  }, {
    "s" : 27347,
    "po" : 29599,
    "n" : "time3 (log2)",
    "v" : "2.0",
    "d" : "double"
  }, {
    "s" : 27347,
    "po" : 29599,
    "n" : "Specificity",
    "v" : "100.0",
    "d" : "double"
  }, {
    "s" : 27347,
    "po" : 29599,
    "n" : "node_type",
    "v" : "-"
  }, {
    "s" : 27347,
    "po" : 29599,
    "n" : "time2 (log2)",
    "v" : "2.0",
    "d" : "double"
  }, {
    "s" : 27347,
    "po" : 29599,
    "n" : "first_DE_index",
    "v" : "1",
    "d" : "integer"
  }, {
    "s" : 27347,
    "po" : 29599,
    "n" : "time1 (log2)",
    "v" : "2.0",
    "d" : "double"
  }, {
    "s" : 27347,
    "po" : 29599,
    "n" : "first_DE_name",
    "v" : "time2 (log2)"
  }, {
    "s" : 27347,
    "po" : 29599,
    "n" : "name",
    "v" : "chr17_26012500"
  }, {
    "s" : 27347,
    "po" : 29599,
    "n" : "Yield",
    "v" : "0.08340283569641367",
    "d" : "double"
  }, {
    "s" : 27347,
    "po" : 29599,
    "n" : "+Direct Regulation (%)",
    "v" : "100.0",
    "d" : "double"
  }, {
    "s" : 27347,
    "po" : 29599,
    "n" : "selected",
    "v" : "false",
    "d" : "boolean"
  }, {
    "s" : 27347,
    "po" : 29598,
    "n" : "degree.layout",
    "v" : "4",
    "d" : "integer"
  }, {
    "s" : 27347,
    "po" : 29598,
    "n" : "Matching.Attribute",
    "v" : [ "chr17_26032500" ],
    "d" : "list_of_string"
  }, {
    "s" : 27347,
    "po" : 29598,
    "n" : "Matching.Attribute.1",
    "v" : [ "chr17_26032500" ],
    "d" : "list_of_string"
  }, {
    "s" : 27347,
    "po" : 29598,
    "n" : "-Direct Regulation (%)",
    "v" : "0.0",
    "d" : "double"
  }, {
    "s" : 27347,
    "po" : 29598,
    "n" : "-Direct Regulation",
    "v" : "0",
    "d" : "integer"
  }, {
    "s" : 27347,
    "po" : 29598,
    "n" : "node_expression_state",
    "v" : "100.0",
    "d" : "double"
  }, {
    "s" : 27347,
    "po" : 29598,
    "n" : "+Direct Regulation",
    "v" : "1",
    "d" : "integer"
  }, {
    "s" : 27347,
    "po" : 29598,
    "n" : "time3 (log2)",
    "v" : "2.0",
    "d" : "double"
  }, {
    "s" : 27347,
    "po" : 29598,
    "n" : "Specificity",
    "v" : "100.0",
    "d" : "double"
  }, {
    "s" : 27347,
    "po" : 29598,
    "n" : "node_type",
    "v" : "-"
  }, {
    "s" : 27347,
    "po" : 29598,
    "n" : "time2 (log2)",
    "v" : "2.0",
    "d" : "double"
  }, {
    "s" : 27347,
    "po" : 29598,
    "n" : "first_DE_index",
    "v" : "2",
    "d" : "integer"
  }, {
    "s" : 27347,
    "po" : 29598,
    "n" : "time1 (log2)",
    "v" : "2.0",
    "d" : "double"
  }, {
    "s" : 27347,
    "po" : 29598,
    "n" : "first_DE_name",
    "v" : "time3 (log2)"
  }, {
    "s" : 27347,
    "po" : 29598,
    "n" : "name",
    "v" : "chr17_26032500"
  }, {
    "s" : 27347,
    "po" : 29598,
    "n" : "Yield",
    "v" : "0.08340283569641367",
    "d" : "double"
  }, {
    "s" : 27347,
    "po" : 29598,
    "n" : "+Direct Regulation (%)",
    "v" : "100.0",
    "d" : "double"
  }, {
    "s" : 27347,
    "po" : 29598,
    "n" : "selected",
    "v" : "false",
    "d" : "boolean"
  }, {
    "s" : 27347,
    "po" : 29597,
    "n" : "degree.layout",
    "v" : "6",
    "d" : "integer"
  }, {
    "s" : 27347,
    "po" : 29597,
    "n" : "Matching.Attribute",
    "v" : [ "chr17_26122500" ],
    "d" : "list_of_string"
  }, {
    "s" : 27347,
    "po" : 29597,
    "n" : "Matching.Attribute.1",
    "v" : [ "chr17_26122500" ],
    "d" : "list_of_string"
  }, {
    "s" : 27347,
    "po" : 29597,
    "n" : "-Direct Regulation (%)",
    "v" : "0.0",
    "d" : "double"
  }, {
    "s" : 27347,
    "po" : 29597,
    "n" : "-Direct Regulation",
    "v" : "0",
    "d" : "integer"
  }, {
    "s" : 27347,
    "po" : 29597,
    "n" : "node_expression_state",
    "v" : "100.0",
    "d" : "double"
  }, {
    "s" : 27347,
    "po" : 29597,
    "n" : "+Direct Regulation",
    "v" : "1",
    "d" : "integer"
  }, {
    "s" : 27347,
    "po" : 29597,
    "n" : "time3 (log2)",
    "v" : "2.0",
    "d" : "double"
  }, {
    "s" : 27347,
    "po" : 29597,
    "n" : "Specificity",
    "v" : "100.0",
    "d" : "double"
  }, {
    "s" : 27347,
    "po" : 29597,
    "n" : "node_type",
    "v" : "-"
  }, {
    "s" : 27347,
    "po" : 29597,
    "n" : "time2 (log2)",
    "v" : "2.0",
    "d" : "double"
  }, {
    "s" : 27347,
    "po" : 29597,
    "n" : "first_DE_index",
    "v" : "2",
    "d" : "integer"
  }, {
    "s" : 27347,
    "po" : 29597,
    "n" : "time1 (log2)",
    "v" : "2.0",
    "d" : "double"
  }, {
    "s" : 27347,
    "po" : 29597,
    "n" : "first_DE_name",
    "v" : "time3 (log2)"
  }, {
    "s" : 27347,
    "po" : 29597,
    "n" : "name",
    "v" : "chr17_26122500"
  }, {
    "s" : 27347,
    "po" : 29597,
    "n" : "Yield",
    "v" : "0.08340283569641367",
    "d" : "double"
  }, {
    "s" : 27347,
    "po" : 29597,
    "n" : "+Direct Regulation (%)",
    "v" : "100.0",
    "d" : "double"
  }, {
    "s" : 27347,
    "po" : 29597,
    "n" : "selected",
    "v" : "false",
    "d" : "boolean"
  }, {
    "s" : 27347,
    "po" : 29596,
    "n" : "degree.layout",
    "v" : "2",
    "d" : "integer"
  }, {
    "s" : 27347,
    "po" : 29596,
    "n" : "Matching.Attribute",
    "v" : [ "chr17_26147500" ],
    "d" : "list_of_string"
  }, {
    "s" : 27347,
    "po" : 29596,
    "n" : "Matching.Attribute.1",
    "v" : [ "chr17_26147500" ],
    "d" : "list_of_string"
  }, {
    "s" : 27347,
    "po" : 29596,
    "n" : "-Direct Regulation (%)",
    "v" : "0.0",
    "d" : "double"
  }, {
    "s" : 27347,
    "po" : 29596,
    "n" : "-Direct Regulation",
    "v" : "0",
    "d" : "integer"
  }, {
    "s" : 27347,
    "po" : 29596,
    "n" : "node_expression_state",
    "v" : "100.0",
    "d" : "double"
  }, {
    "s" : 27347,
    "po" : 29596,
    "n" : "+Direct Regulation",
    "v" : "1",
    "d" : "integer"
  }, {
    "s" : 27347,
    "po" : 29596,
    "n" : "time3 (log2)",
    "v" : "2.0",
    "d" : "double"
  }, {
    "s" : 27347,
    "po" : 29596,
    "n" : "Specificity",
    "v" : "100.0",
    "d" : "double"
  }, {
    "s" : 27347,
    "po" : 29596,
    "n" : "node_type",
    "v" : "-"
  }, {
    "s" : 27347,
    "po" : 29596,
    "n" : "time2 (log2)",
    "v" : "2.0",
    "d" : "double"
  }, {
    "s" : 27347,
    "po" : 29596,
    "n" : "first_DE_index",
    "v" : "2",
    "d" : "integer"
  }, {
    "s" : 27347,
    "po" : 29596,
    "n" : "time1 (log2)",
    "v" : "2.0",
    "d" : "double"
  }, {
    "s" : 27347,
    "po" : 29596,
    "n" : "first_DE_name",
    "v" : "time3 (log2)"
  }, {
    "s" : 27347,
    "po" : 29596,
    "n" : "name",
    "v" : "chr17_26147500"
  }, {
    "s" : 27347,
    "po" : 29596,
    "n" : "Yield",
    "v" : "0.08340283569641367",
    "d" : "double"
  }, {
    "s" : 27347,
    "po" : 29596,
    "n" : "+Direct Regulation (%)",
    "v" : "100.0",
    "d" : "double"
  }, {
    "s" : 27347,
    "po" : 29596,
    "n" : "selected",
    "v" : "false",
    "d" : "boolean"
  }, {
    "s" : 27347,
    "po" : 29595,
    "n" : "degree.layout",
    "v" : "3",
    "d" : "integer"
  }, {
    "s" : 27347,
    "po" : 29595,
    "n" : "Matching.Attribute",
    "v" : [ "chr4_138092500" ],
    "d" : "list_of_string"
  }, {
    "s" : 27347,
    "po" : 29595,
    "n" : "Matching.Attribute.1",
    "v" : [ "chr4_138092500" ],
    "d" : "list_of_string"
  }, {
    "s" : 27347,
    "po" : 29595,
    "n" : "-Direct Regulation (%)",
    "v" : "0.0",
    "d" : "double"
  }, {
    "s" : 27347,
    "po" : 29595,
    "n" : "-Direct Regulation",
    "v" : "0",
    "d" : "integer"
  }, {
    "s" : 27347,
    "po" : 29595,
    "n" : "node_expression_state",
    "v" : "100.0",
    "d" : "double"
  }, {
    "s" : 27347,
    "po" : 29595,
    "n" : "+Direct Regulation",
    "v" : "1",
    "d" : "integer"
  }, {
    "s" : 27347,
    "po" : 29595,
    "n" : "time3 (log2)",
    "v" : "2.0",
    "d" : "double"
  }, {
    "s" : 27347,
    "po" : 29595,
    "n" : "Specificity",
    "v" : "100.0",
    "d" : "double"
  }, {
    "s" : 27347,
    "po" : 29595,
    "n" : "node_type",
    "v" : "-"
  }, {
    "s" : 27347,
    "po" : 29595,
    "n" : "time2 (log2)",
    "v" : "2.0",
    "d" : "double"
  }, {
    "s" : 27347,
    "po" : 29595,
    "n" : "first_DE_index",
    "v" : "1",
    "d" : "integer"
  }, {
    "s" : 27347,
    "po" : 29595,
    "n" : "time1 (log2)",
    "v" : "2.0",
    "d" : "double"
  }, {
    "s" : 27347,
    "po" : 29595,
    "n" : "first_DE_name",
    "v" : "time2 (log2)"
  }, {
    "s" : 27347,
    "po" : 29595,
    "n" : "name",
    "v" : "chr4_138092500"
  }, {
    "s" : 27347,
    "po" : 29595,
    "n" : "Yield",
    "v" : "0.08340283569641367",
    "d" : "double"
  }, {
    "s" : 27347,
    "po" : 29595,
    "n" : "+Direct Regulation (%)",
    "v" : "100.0",
    "d" : "double"
  }, {
    "s" : 27347,
    "po" : 29595,
    "n" : "selected",
    "v" : "false",
    "d" : "boolean"
  }, {
    "s" : 27347,
    "po" : 29594,
    "n" : "degree.layout",
    "v" : "2",
    "d" : "integer"
  }, {
    "s" : 27347,
    "po" : 29594,
    "n" : "Matching.Attribute",
    "v" : [ "chr17_24492500" ],
    "d" : "list_of_string"
  }, {
    "s" : 27347,
    "po" : 29594,
    "n" : "Matching.Attribute.1",
    "v" : [ "chr17_24492500" ],
    "d" : "list_of_string"
  }, {
    "s" : 27347,
    "po" : 29594,
    "n" : "-Direct Regulation (%)",
    "v" : "0.0",
    "d" : "double"
  }, {
    "s" : 27347,
    "po" : 29594,
    "n" : "-Direct Regulation",
    "v" : "0",
    "d" : "integer"
  }, {
    "s" : 27347,
    "po" : 29594,
    "n" : "node_expression_state",
    "v" : "100.0",
    "d" : "double"
  }, {
    "s" : 27347,
    "po" : 29594,
    "n" : "+Direct Regulation",
    "v" : "1",
    "d" : "integer"
  }, {
    "s" : 27347,
    "po" : 29594,
    "n" : "time3 (log2)",
    "v" : "2.0",
    "d" : "double"
  }, {
    "s" : 27347,
    "po" : 29594,
    "n" : "Specificity",
    "v" : "100.0",
    "d" : "double"
  }, {
    "s" : 27347,
    "po" : 29594,
    "n" : "node_type",
    "v" : "-"
  }, {
    "s" : 27347,
    "po" : 29594,
    "n" : "time2 (log2)",
    "v" : "2.0",
    "d" : "double"
  }, {
    "s" : 27347,
    "po" : 29594,
    "n" : "first_DE_index",
    "v" : "2",
    "d" : "integer"
  }, {
    "s" : 27347,
    "po" : 29594,
    "n" : "time1 (log2)",
    "v" : "2.0",
    "d" : "double"
  }, {
    "s" : 27347,
    "po" : 29594,
    "n" : "first_DE_name",
    "v" : "time3 (log2)"
  }, {
    "s" : 27347,
    "po" : 29594,
    "n" : "name",
    "v" : "chr17_24492500"
  }, {
    "s" : 27347,
    "po" : 29594,
    "n" : "Yield",
    "v" : "0.08340283569641367",
    "d" : "double"
  }, {
    "s" : 27347,
    "po" : 29594,
    "n" : "+Direct Regulation (%)",
    "v" : "100.0",
    "d" : "double"
  }, {
    "s" : 27347,
    "po" : 29594,
    "n" : "selected",
    "v" : "false",
    "d" : "boolean"
  }, {
    "s" : 27347,
    "po" : 29593,
    "n" : "degree.layout",
    "v" : "2",
    "d" : "integer"
  }, {
    "s" : 27347,
    "po" : 29593,
    "n" : "Matching.Attribute",
    "v" : [ "chr4_138342500" ],
    "d" : "list_of_string"
  }, {
    "s" : 27347,
    "po" : 29593,
    "n" : "Matching.Attribute.1",
    "v" : [ "chr4_138342500" ],
    "d" : "list_of_string"
  }, {
    "s" : 27347,
    "po" : 29593,
    "n" : "-Direct Regulation (%)",
    "v" : "0.0",
    "d" : "double"
  }, {
    "s" : 27347,
    "po" : 29593,
    "n" : "-Direct Regulation",
    "v" : "0",
    "d" : "integer"
  }, {
    "s" : 27347,
    "po" : 29593,
    "n" : "node_expression_state",
    "v" : "100.0",
    "d" : "double"
  }, {
    "s" : 27347,
    "po" : 29593,
    "n" : "+Direct Regulation",
    "v" : "1",
    "d" : "integer"
  }, {
    "s" : 27347,
    "po" : 29593,
    "n" : "time3 (log2)",
    "v" : "2.0",
    "d" : "double"
  }, {
    "s" : 27347,
    "po" : 29593,
    "n" : "Specificity",
    "v" : "100.0",
    "d" : "double"
  }, {
    "s" : 27347,
    "po" : 29593,
    "n" : "node_type",
    "v" : "-"
  }, {
    "s" : 27347,
    "po" : 29593,
    "n" : "time2 (log2)",
    "v" : "2.0",
    "d" : "double"
  }, {
    "s" : 27347,
    "po" : 29593,
    "n" : "first_DE_index",
    "v" : "1",
    "d" : "integer"
  }, {
    "s" : 27347,
    "po" : 29593,
    "n" : "time1 (log2)",
    "v" : "2.0",
    "d" : "double"
  }, {
    "s" : 27347,
    "po" : 29593,
    "n" : "first_DE_name",
    "v" : "time2 (log2)"
  }, {
    "s" : 27347,
    "po" : 29593,
    "n" : "name",
    "v" : "chr4_138342500"
  }, {
    "s" : 27347,
    "po" : 29593,
    "n" : "Yield",
    "v" : "0.08340283569641367",
    "d" : "double"
  }, {
    "s" : 27347,
    "po" : 29593,
    "n" : "+Direct Regulation (%)",
    "v" : "100.0",
    "d" : "double"
  }, {
    "s" : 27347,
    "po" : 29593,
    "n" : "selected",
    "v" : "false",
    "d" : "boolean"
  }, {
    "s" : 27347,
    "po" : 29592,
    "n" : "degree.layout",
    "v" : "2",
    "d" : "integer"
  }, {
    "s" : 27347,
    "po" : 29592,
    "n" : "Matching.Attribute",
    "v" : [ "chr9_70502500" ],
    "d" : "list_of_string"
  }, {
    "s" : 27347,
    "po" : 29592,
    "n" : "Matching.Attribute.1",
    "v" : [ "chr9_70502500" ],
    "d" : "list_of_string"
  }, {
    "s" : 27347,
    "po" : 29592,
    "n" : "-Direct Regulation (%)",
    "v" : "0.0",
    "d" : "double"
  }, {
    "s" : 27347,
    "po" : 29592,
    "n" : "-Direct Regulation",
    "v" : "0",
    "d" : "integer"
  }, {
    "s" : 27347,
    "po" : 29592,
    "n" : "node_expression_state",
    "v" : "100.0",
    "d" : "double"
  }, {
    "s" : 27347,
    "po" : 29592,
    "n" : "+Direct Regulation",
    "v" : "1",
    "d" : "integer"
  }, {
    "s" : 27347,
    "po" : 29592,
    "n" : "time3 (log2)",
    "v" : "2.0",
    "d" : "double"
  }, {
    "s" : 27347,
    "po" : 29592,
    "n" : "Specificity",
    "v" : "100.0",
    "d" : "double"
  }, {
    "s" : 27347,
    "po" : 29592,
    "n" : "node_type",
    "v" : "-"
  }, {
    "s" : 27347,
    "po" : 29592,
    "n" : "time2 (log2)",
    "v" : "2.0",
    "d" : "double"
  }, {
    "s" : 27347,
    "po" : 29592,
    "n" : "first_DE_index",
    "v" : "2",
    "d" : "integer"
  }, {
    "s" : 27347,
    "po" : 29592,
    "n" : "time1 (log2)",
    "v" : "2.0",
    "d" : "double"
  }, {
    "s" : 27347,
    "po" : 29592,
    "n" : "first_DE_name",
    "v" : "time3 (log2)"
  }, {
    "s" : 27347,
    "po" : 29592,
    "n" : "name",
    "v" : "chr9_70502500"
  }, {
    "s" : 27347,
    "po" : 29592,
    "n" : "Yield",
    "v" : "0.08340283569641367",
    "d" : "double"
  }, {
    "s" : 27347,
    "po" : 29592,
    "n" : "+Direct Regulation (%)",
    "v" : "100.0",
    "d" : "double"
  }, {
    "s" : 27347,
    "po" : 29592,
    "n" : "selected",
    "v" : "false",
    "d" : "boolean"
  }, {
    "s" : 27347,
    "po" : 29591,
    "n" : "degree.layout",
    "v" : "3",
    "d" : "integer"
  }, {
    "s" : 27347,
    "po" : 29591,
    "n" : "Matching.Attribute",
    "v" : [ "chr9_70662500" ],
    "d" : "list_of_string"
  }, {
    "s" : 27347,
    "po" : 29591,
    "n" : "Matching.Attribute.1",
    "v" : [ "chr9_70662500" ],
    "d" : "list_of_string"
  }, {
    "s" : 27347,
    "po" : 29591,
    "n" : "-Direct Regulation (%)",
    "v" : "0.0",
    "d" : "double"
  }, {
    "s" : 27347,
    "po" : 29591,
    "n" : "-Direct Regulation",
    "v" : "0",
    "d" : "integer"
  }, {
    "s" : 27347,
    "po" : 29591,
    "n" : "node_expression_state",
    "v" : "100.0",
    "d" : "double"
  }, {
    "s" : 27347,
    "po" : 29591,
    "n" : "+Direct Regulation",
    "v" : "1",
    "d" : "integer"
  }, {
    "s" : 27347,
    "po" : 29591,
    "n" : "time3 (log2)",
    "v" : "2.0",
    "d" : "double"
  }, {
    "s" : 27347,
    "po" : 29591,
    "n" : "Specificity",
    "v" : "100.0",
    "d" : "double"
  }, {
    "s" : 27347,
    "po" : 29591,
    "n" : "node_type",
    "v" : "-"
  }, {
    "s" : 27347,
    "po" : 29591,
    "n" : "time2 (log2)",
    "v" : "2.0",
    "d" : "double"
  }, {
    "s" : 27347,
    "po" : 29591,
    "n" : "first_DE_index",
    "v" : "2",
    "d" : "integer"
  }, {
    "s" : 27347,
    "po" : 29591,
    "n" : "time1 (log2)",
    "v" : "2.0",
    "d" : "double"
  }, {
    "s" : 27347,
    "po" : 29591,
    "n" : "first_DE_name",
    "v" : "time3 (log2)"
  }, {
    "s" : 27347,
    "po" : 29591,
    "n" : "name",
    "v" : "chr9_70662500"
  }, {
    "s" : 27347,
    "po" : 29591,
    "n" : "Yield",
    "v" : "0.08340283569641367",
    "d" : "double"
  }, {
    "s" : 27347,
    "po" : 29591,
    "n" : "+Direct Regulation (%)",
    "v" : "100.0",
    "d" : "double"
  }, {
    "s" : 27347,
    "po" : 29591,
    "n" : "selected",
    "v" : "false",
    "d" : "boolean"
  }, {
    "s" : 27347,
    "po" : 29590,
    "n" : "degree.layout",
    "v" : "3",
    "d" : "integer"
  }, {
    "s" : 27347,
    "po" : 29590,
    "n" : "Matching.Attribute",
    "v" : [ "chr4_137247500" ],
    "d" : "list_of_string"
  }, {
    "s" : 27347,
    "po" : 29590,
    "n" : "Matching.Attribute.1",
    "v" : [ "chr4_137247500" ],
    "d" : "list_of_string"
  }, {
    "s" : 27347,
    "po" : 29590,
    "n" : "-Direct Regulation (%)",
    "v" : "0.0",
    "d" : "double"
  }, {
    "s" : 27347,
    "po" : 29590,
    "n" : "-Direct Regulation",
    "v" : "0",
    "d" : "integer"
  }, {
    "s" : 27347,
    "po" : 29590,
    "n" : "node_expression_state",
    "v" : "100.0",
    "d" : "double"
  }, {
    "s" : 27347,
    "po" : 29590,
    "n" : "+Direct Regulation",
    "v" : "1",
    "d" : "integer"
  }, {
    "s" : 27347,
    "po" : 29590,
    "n" : "time3 (log2)",
    "v" : "2.0",
    "d" : "double"
  }, {
    "s" : 27347,
    "po" : 29590,
    "n" : "Specificity",
    "v" : "100.0",
    "d" : "double"
  }, {
    "s" : 27347,
    "po" : 29590,
    "n" : "node_type",
    "v" : "-"
  }, {
    "s" : 27347,
    "po" : 29590,
    "n" : "time2 (log2)",
    "v" : "2.0",
    "d" : "double"
  }, {
    "s" : 27347,
    "po" : 29590,
    "n" : "first_DE_index",
    "v" : "1",
    "d" : "integer"
  }, {
    "s" : 27347,
    "po" : 29590,
    "n" : "time1 (log2)",
    "v" : "2.0",
    "d" : "double"
  }, {
    "s" : 27347,
    "po" : 29590,
    "n" : "first_DE_name",
    "v" : "time2 (log2)"
  }, {
    "s" : 27347,
    "po" : 29590,
    "n" : "name",
    "v" : "chr4_137247500"
  }, {
    "s" : 27347,
    "po" : 29590,
    "n" : "Yield",
    "v" : "0.08340283569641367",
    "d" : "double"
  }, {
    "s" : 27347,
    "po" : 29590,
    "n" : "+Direct Regulation (%)",
    "v" : "100.0",
    "d" : "double"
  }, {
    "s" : 27347,
    "po" : 29590,
    "n" : "selected",
    "v" : "false",
    "d" : "boolean"
  }, {
    "s" : 27347,
    "po" : 29589,
    "n" : "degree.layout",
    "v" : "2",
    "d" : "integer"
  }, {
    "s" : 27347,
    "po" : 29589,
    "n" : "Matching.Attribute",
    "v" : [ "chr9_70812500" ],
    "d" : "list_of_string"
  }, {
    "s" : 27347,
    "po" : 29589,
    "n" : "Matching.Attribute.1",
    "v" : [ "chr9_70812500" ],
    "d" : "list_of_string"
  }, {
    "s" : 27347,
    "po" : 29589,
    "n" : "-Direct Regulation (%)",
    "v" : "0.0",
    "d" : "double"
  }, {
    "s" : 27347,
    "po" : 29589,
    "n" : "-Direct Regulation",
    "v" : "0",
    "d" : "integer"
  }, {
    "s" : 27347,
    "po" : 29589,
    "n" : "node_expression_state",
    "v" : "100.0",
    "d" : "double"
  }, {
    "s" : 27347,
    "po" : 29589,
    "n" : "+Direct Regulation",
    "v" : "1",
    "d" : "integer"
  }, {
    "s" : 27347,
    "po" : 29589,
    "n" : "time3 (log2)",
    "v" : "2.0",
    "d" : "double"
  }, {
    "s" : 27347,
    "po" : 29589,
    "n" : "Specificity",
    "v" : "100.0",
    "d" : "double"
  }, {
    "s" : 27347,
    "po" : 29589,
    "n" : "node_type",
    "v" : "-"
  }, {
    "s" : 27347,
    "po" : 29589,
    "n" : "time2 (log2)",
    "v" : "2.0",
    "d" : "double"
  }, {
    "s" : 27347,
    "po" : 29589,
    "n" : "first_DE_index",
    "v" : "2",
    "d" : "integer"
  }, {
    "s" : 27347,
    "po" : 29589,
    "n" : "time1 (log2)",
    "v" : "2.0",
    "d" : "double"
  }, {
    "s" : 27347,
    "po" : 29589,
    "n" : "first_DE_name",
    "v" : "time3 (log2)"
  }, {
    "s" : 27347,
    "po" : 29589,
    "n" : "name",
    "v" : "chr9_70812500"
  }, {
    "s" : 27347,
    "po" : 29589,
    "n" : "Yield",
    "v" : "0.08340283569641367",
    "d" : "double"
  }, {
    "s" : 27347,
    "po" : 29589,
    "n" : "+Direct Regulation (%)",
    "v" : "100.0",
    "d" : "double"
  }, {
    "s" : 27347,
    "po" : 29589,
    "n" : "selected",
    "v" : "false",
    "d" : "boolean"
  }, {
    "s" : 27347,
    "po" : 29588,
    "n" : "degree.layout",
    "v" : "2",
    "d" : "integer"
  }, {
    "s" : 27347,
    "po" : 29588,
    "n" : "Matching.Attribute",
    "v" : [ "chr17_17542500" ],
    "d" : "list_of_string"
  }, {
    "s" : 27347,
    "po" : 29588,
    "n" : "Matching.Attribute.1",
    "v" : [ "chr17_17542500" ],
    "d" : "list_of_string"
  }, {
    "s" : 27347,
    "po" : 29588,
    "n" : "-Direct Regulation (%)",
    "v" : "0.0",
    "d" : "double"
  }, {
    "s" : 27347,
    "po" : 29588,
    "n" : "-Direct Regulation",
    "v" : "0",
    "d" : "integer"
  }, {
    "s" : 27347,
    "po" : 29588,
    "n" : "node_expression_state",
    "v" : "100.0",
    "d" : "double"
  }, {
    "s" : 27347,
    "po" : 29588,
    "n" : "+Direct Regulation",
    "v" : "1",
    "d" : "integer"
  }, {
    "s" : 27347,
    "po" : 29588,
    "n" : "time3 (log2)",
    "v" : "2.0",
    "d" : "double"
  }, {
    "s" : 27347,
    "po" : 29588,
    "n" : "Specificity",
    "v" : "100.0",
    "d" : "double"
  }, {
    "s" : 27347,
    "po" : 29588,
    "n" : "node_type",
    "v" : "-"
  }, {
    "s" : 27347,
    "po" : 29588,
    "n" : "time2 (log2)",
    "v" : "2.0",
    "d" : "double"
  }, {
    "s" : 27347,
    "po" : 29588,
    "n" : "first_DE_index",
    "v" : "2",
    "d" : "integer"
  }, {
    "s" : 27347,
    "po" : 29588,
    "n" : "time1 (log2)",
    "v" : "2.0",
    "d" : "double"
  }, {
    "s" : 27347,
    "po" : 29588,
    "n" : "first_DE_name",
    "v" : "time3 (log2)"
  }, {
    "s" : 27347,
    "po" : 29588,
    "n" : "name",
    "v" : "chr17_17542500"
  }, {
    "s" : 27347,
    "po" : 29588,
    "n" : "Yield",
    "v" : "0.08340283569641367",
    "d" : "double"
  }, {
    "s" : 27347,
    "po" : 29588,
    "n" : "+Direct Regulation (%)",
    "v" : "100.0",
    "d" : "double"
  }, {
    "s" : 27347,
    "po" : 29588,
    "n" : "selected",
    "v" : "false",
    "d" : "boolean"
  }, {
    "s" : 27347,
    "po" : 29587,
    "n" : "degree.layout",
    "v" : "7",
    "d" : "integer"
  }, {
    "s" : 27347,
    "po" : 29587,
    "n" : "Matching.Attribute",
    "v" : [ "chr9_70737500" ],
    "d" : "list_of_string"
  }, {
    "s" : 27347,
    "po" : 29587,
    "n" : "Matching.Attribute.1",
    "v" : [ "chr9_70737500" ],
    "d" : "list_of_string"
  }, {
    "s" : 27347,
    "po" : 29587,
    "n" : "-Direct Regulation (%)",
    "v" : "0.0",
    "d" : "double"
  }, {
    "s" : 27347,
    "po" : 29587,
    "n" : "-Direct Regulation",
    "v" : "0",
    "d" : "integer"
  }, {
    "s" : 27347,
    "po" : 29587,
    "n" : "node_expression_state",
    "v" : "100.0",
    "d" : "double"
  }, {
    "s" : 27347,
    "po" : 29587,
    "n" : "+Direct Regulation",
    "v" : "1",
    "d" : "integer"
  }, {
    "s" : 27347,
    "po" : 29587,
    "n" : "time3 (log2)",
    "v" : "2.0",
    "d" : "double"
  }, {
    "s" : 27347,
    "po" : 29587,
    "n" : "Specificity",
    "v" : "100.0",
    "d" : "double"
  }, {
    "s" : 27347,
    "po" : 29587,
    "n" : "node_type",
    "v" : "-"
  }, {
    "s" : 27347,
    "po" : 29587,
    "n" : "time2 (log2)",
    "v" : "2.0",
    "d" : "double"
  }, {
    "s" : 27347,
    "po" : 29587,
    "n" : "first_DE_index",
    "v" : "1",
    "d" : "integer"
  }, {
    "s" : 27347,
    "po" : 29587,
    "n" : "time1 (log2)",
    "v" : "2.0",
    "d" : "double"
  }, {
    "s" : 27347,
    "po" : 29587,
    "n" : "first_DE_name",
    "v" : "time2 (log2)"
  }, {
    "s" : 27347,
    "po" : 29587,
    "n" : "name",
    "v" : "chr9_70737500"
  }, {
    "s" : 27347,
    "po" : 29587,
    "n" : "Yield",
    "v" : "0.08340283569641367",
    "d" : "double"
  }, {
    "s" : 27347,
    "po" : 29587,
    "n" : "+Direct Regulation (%)",
    "v" : "100.0",
    "d" : "double"
  }, {
    "s" : 27347,
    "po" : 29587,
    "n" : "selected",
    "v" : "false",
    "d" : "boolean"
  }, {
    "s" : 27347,
    "po" : 29586,
    "n" : "degree.layout",
    "v" : "11",
    "d" : "integer"
  }, {
    "s" : 27347,
    "po" : 29586,
    "n" : "Matching.Attribute",
    "v" : [ "chr17_17762500" ],
    "d" : "list_of_string"
  }, {
    "s" : 27347,
    "po" : 29586,
    "n" : "Matching.Attribute.1",
    "v" : [ "chr17_17762500" ],
    "d" : "list_of_string"
  }, {
    "s" : 27347,
    "po" : 29586,
    "n" : "-Direct Regulation (%)",
    "v" : "0.0",
    "d" : "double"
  }, {
    "s" : 27347,
    "po" : 29586,
    "n" : "-Direct Regulation",
    "v" : "0",
    "d" : "integer"
  }, {
    "s" : 27347,
    "po" : 29586,
    "n" : "node_expression_state",
    "v" : "100.0",
    "d" : "double"
  }, {
    "s" : 27347,
    "po" : 29586,
    "n" : "+Direct Regulation",
    "v" : "1",
    "d" : "integer"
  }, {
    "s" : 27347,
    "po" : 29586,
    "n" : "time3 (log2)",
    "v" : "2.0",
    "d" : "double"
  }, {
    "s" : 27347,
    "po" : 29586,
    "n" : "Specificity",
    "v" : "100.0",
    "d" : "double"
  }, {
    "s" : 27347,
    "po" : 29586,
    "n" : "node_type",
    "v" : "-"
  }, {
    "s" : 27347,
    "po" : 29586,
    "n" : "time2 (log2)",
    "v" : "2.0",
    "d" : "double"
  }, {
    "s" : 27347,
    "po" : 29586,
    "n" : "first_DE_index",
    "v" : "1",
    "d" : "integer"
  }, {
    "s" : 27347,
    "po" : 29586,
    "n" : "time1 (log2)",
    "v" : "2.0",
    "d" : "double"
  }, {
    "s" : 27347,
    "po" : 29586,
    "n" : "first_DE_name",
    "v" : "time2 (log2)"
  }, {
    "s" : 27347,
    "po" : 29586,
    "n" : "name",
    "v" : "chr17_17762500"
  }, {
    "s" : 27347,
    "po" : 29586,
    "n" : "Yield",
    "v" : "0.08340283569641367",
    "d" : "double"
  }, {
    "s" : 27347,
    "po" : 29586,
    "n" : "+Direct Regulation (%)",
    "v" : "100.0",
    "d" : "double"
  }, {
    "s" : 27347,
    "po" : 29586,
    "n" : "selected",
    "v" : "false",
    "d" : "boolean"
  }, {
    "s" : 27347,
    "po" : 29585,
    "n" : "degree.layout",
    "v" : "3",
    "d" : "integer"
  }, {
    "s" : 27347,
    "po" : 29585,
    "n" : "Matching.Attribute",
    "v" : [ "chr4_137302500" ],
    "d" : "list_of_string"
  }, {
    "s" : 27347,
    "po" : 29585,
    "n" : "Matching.Attribute.1",
    "v" : [ "chr4_137302500" ],
    "d" : "list_of_string"
  }, {
    "s" : 27347,
    "po" : 29585,
    "n" : "-Direct Regulation (%)",
    "v" : "0.0",
    "d" : "double"
  }, {
    "s" : 27347,
    "po" : 29585,
    "n" : "-Direct Regulation",
    "v" : "0",
    "d" : "integer"
  }, {
    "s" : 27347,
    "po" : 29585,
    "n" : "node_expression_state",
    "v" : "100.0",
    "d" : "double"
  }, {
    "s" : 27347,
    "po" : 29585,
    "n" : "+Direct Regulation",
    "v" : "1",
    "d" : "integer"
  }, {
    "s" : 27347,
    "po" : 29585,
    "n" : "time3 (log2)",
    "v" : "2.0",
    "d" : "double"
  }, {
    "s" : 27347,
    "po" : 29585,
    "n" : "Specificity",
    "v" : "100.0",
    "d" : "double"
  }, {
    "s" : 27347,
    "po" : 29585,
    "n" : "node_type",
    "v" : "-"
  }, {
    "s" : 27347,
    "po" : 29585,
    "n" : "time2 (log2)",
    "v" : "2.0",
    "d" : "double"
  }, {
    "s" : 27347,
    "po" : 29585,
    "n" : "first_DE_index",
    "v" : "1",
    "d" : "integer"
  }, {
    "s" : 27347,
    "po" : 29585,
    "n" : "time1 (log2)",
    "v" : "2.0",
    "d" : "double"
  }, {
    "s" : 27347,
    "po" : 29585,
    "n" : "first_DE_name",
    "v" : "time2 (log2)"
  }, {
    "s" : 27347,
    "po" : 29585,
    "n" : "name",
    "v" : "chr4_137302500"
  }, {
    "s" : 27347,
    "po" : 29585,
    "n" : "Yield",
    "v" : "0.08340283569641367",
    "d" : "double"
  }, {
    "s" : 27347,
    "po" : 29585,
    "n" : "+Direct Regulation (%)",
    "v" : "100.0",
    "d" : "double"
  }, {
    "s" : 27347,
    "po" : 29585,
    "n" : "selected",
    "v" : "false",
    "d" : "boolean"
  }, {
    "s" : 27347,
    "po" : 29584,
    "n" : "degree.layout",
    "v" : "3",
    "d" : "integer"
  }, {
    "s" : 27347,
    "po" : 29584,
    "n" : "Matching.Attribute",
    "v" : [ "chr9_71087500" ],
    "d" : "list_of_string"
  }, {
    "s" : 27347,
    "po" : 29584,
    "n" : "Matching.Attribute.1",
    "v" : [ "chr9_71087500" ],
    "d" : "list_of_string"
  }, {
    "s" : 27347,
    "po" : 29584,
    "n" : "-Direct Regulation (%)",
    "v" : "0.0",
    "d" : "double"
  }, {
    "s" : 27347,
    "po" : 29584,
    "n" : "-Direct Regulation",
    "v" : "0",
    "d" : "integer"
  }, {
    "s" : 27347,
    "po" : 29584,
    "n" : "node_expression_state",
    "v" : "100.0",
    "d" : "double"
  }, {
    "s" : 27347,
    "po" : 29584,
    "n" : "+Direct Regulation",
    "v" : "1",
    "d" : "integer"
  }, {
    "s" : 27347,
    "po" : 29584,
    "n" : "time3 (log2)",
    "v" : "2.0",
    "d" : "double"
  }, {
    "s" : 27347,
    "po" : 29584,
    "n" : "Specificity",
    "v" : "100.0",
    "d" : "double"
  }, {
    "s" : 27347,
    "po" : 29584,
    "n" : "node_type",
    "v" : "-"
  }, {
    "s" : 27347,
    "po" : 29584,
    "n" : "time2 (log2)",
    "v" : "2.0",
    "d" : "double"
  }, {
    "s" : 27347,
    "po" : 29584,
    "n" : "first_DE_index",
    "v" : "2",
    "d" : "integer"
  }, {
    "s" : 27347,
    "po" : 29584,
    "n" : "time1 (log2)",
    "v" : "2.0",
    "d" : "double"
  }, {
    "s" : 27347,
    "po" : 29584,
    "n" : "first_DE_name",
    "v" : "time3 (log2)"
  }, {
    "s" : 27347,
    "po" : 29584,
    "n" : "name",
    "v" : "chr9_71087500"
  }, {
    "s" : 27347,
    "po" : 29584,
    "n" : "Yield",
    "v" : "0.08340283569641367",
    "d" : "double"
  }, {
    "s" : 27347,
    "po" : 29584,
    "n" : "+Direct Regulation (%)",
    "v" : "100.0",
    "d" : "double"
  }, {
    "s" : 27347,
    "po" : 29584,
    "n" : "selected",
    "v" : "false",
    "d" : "boolean"
  }, {
    "s" : 27347,
    "po" : 29583,
    "n" : "degree.layout",
    "v" : "2",
    "d" : "integer"
  }, {
    "s" : 27347,
    "po" : 29583,
    "n" : "Matching.Attribute",
    "v" : [ "chr9_70922500" ],
    "d" : "list_of_string"
  }, {
    "s" : 27347,
    "po" : 29583,
    "n" : "Matching.Attribute.1",
    "v" : [ "chr9_70922500" ],
    "d" : "list_of_string"
  }, {
    "s" : 27347,
    "po" : 29583,
    "n" : "-Direct Regulation (%)",
    "v" : "0.0",
    "d" : "double"
  }, {
    "s" : 27347,
    "po" : 29583,
    "n" : "-Direct Regulation",
    "v" : "0",
    "d" : "integer"
  }, {
    "s" : 27347,
    "po" : 29583,
    "n" : "node_expression_state",
    "v" : "100.0",
    "d" : "double"
  }, {
    "s" : 27347,
    "po" : 29583,
    "n" : "+Direct Regulation",
    "v" : "1",
    "d" : "integer"
  }, {
    "s" : 27347,
    "po" : 29583,
    "n" : "time3 (log2)",
    "v" : "2.0",
    "d" : "double"
  }, {
    "s" : 27347,
    "po" : 29583,
    "n" : "Specificity",
    "v" : "100.0",
    "d" : "double"
  }, {
    "s" : 27347,
    "po" : 29583,
    "n" : "node_type",
    "v" : "-"
  }, {
    "s" : 27347,
    "po" : 29583,
    "n" : "time2 (log2)",
    "v" : "2.0",
    "d" : "double"
  }, {
    "s" : 27347,
    "po" : 29583,
    "n" : "first_DE_index",
    "v" : "1",
    "d" : "integer"
  }, {
    "s" : 27347,
    "po" : 29583,
    "n" : "time1 (log2)",
    "v" : "2.0",
    "d" : "double"
  }, {
    "s" : 27347,
    "po" : 29583,
    "n" : "first_DE_name",
    "v" : "time2 (log2)"
  }, {
    "s" : 27347,
    "po" : 29583,
    "n" : "name",
    "v" : "chr9_70922500"
  }, {
    "s" : 27347,
    "po" : 29583,
    "n" : "Yield",
    "v" : "0.08340283569641367",
    "d" : "double"
  }, {
    "s" : 27347,
    "po" : 29583,
    "n" : "+Direct Regulation (%)",
    "v" : "100.0",
    "d" : "double"
  }, {
    "s" : 27347,
    "po" : 29583,
    "n" : "selected",
    "v" : "false",
    "d" : "boolean"
  }, {
    "s" : 27347,
    "po" : 29582,
    "n" : "degree.layout",
    "v" : "3",
    "d" : "integer"
  }, {
    "s" : 27347,
    "po" : 29582,
    "n" : "Matching.Attribute",
    "v" : [ "chr4_137337500" ],
    "d" : "list_of_string"
  }, {
    "s" : 27347,
    "po" : 29582,
    "n" : "Matching.Attribute.1",
    "v" : [ "chr4_137337500" ],
    "d" : "list_of_string"
  }, {
    "s" : 27347,
    "po" : 29582,
    "n" : "-Direct Regulation (%)",
    "v" : "0.0",
    "d" : "double"
  }, {
    "s" : 27347,
    "po" : 29582,
    "n" : "-Direct Regulation",
    "v" : "0",
    "d" : "integer"
  }, {
    "s" : 27347,
    "po" : 29582,
    "n" : "node_expression_state",
    "v" : "100.0",
    "d" : "double"
  }, {
    "s" : 27347,
    "po" : 29582,
    "n" : "+Direct Regulation",
    "v" : "1",
    "d" : "integer"
  }, {
    "s" : 27347,
    "po" : 29582,
    "n" : "time3 (log2)",
    "v" : "2.0",
    "d" : "double"
  }, {
    "s" : 27347,
    "po" : 29582,
    "n" : "Specificity",
    "v" : "100.0",
    "d" : "double"
  }, {
    "s" : 27347,
    "po" : 29582,
    "n" : "node_type",
    "v" : "-"
  }, {
    "s" : 27347,
    "po" : 29582,
    "n" : "time2 (log2)",
    "v" : "2.0",
    "d" : "double"
  }, {
    "s" : 27347,
    "po" : 29582,
    "n" : "first_DE_index",
    "v" : "1",
    "d" : "integer"
  }, {
    "s" : 27347,
    "po" : 29582,
    "n" : "time1 (log2)",
    "v" : "2.0",
    "d" : "double"
  }, {
    "s" : 27347,
    "po" : 29582,
    "n" : "first_DE_name",
    "v" : "time2 (log2)"
  }, {
    "s" : 27347,
    "po" : 29582,
    "n" : "name",
    "v" : "chr4_137337500"
  }, {
    "s" : 27347,
    "po" : 29582,
    "n" : "Yield",
    "v" : "0.08340283569641367",
    "d" : "double"
  }, {
    "s" : 27347,
    "po" : 29582,
    "n" : "+Direct Regulation (%)",
    "v" : "100.0",
    "d" : "double"
  }, {
    "s" : 27347,
    "po" : 29582,
    "n" : "selected",
    "v" : "false",
    "d" : "boolean"
  }, {
    "s" : 27347,
    "po" : 29581,
    "n" : "degree.layout",
    "v" : "2",
    "d" : "integer"
  }, {
    "s" : 27347,
    "po" : 29581,
    "n" : "Matching.Attribute",
    "v" : [ "chr9_72637500" ],
    "d" : "list_of_string"
  }, {
    "s" : 27347,
    "po" : 29581,
    "n" : "Matching.Attribute.1",
    "v" : [ "chr9_72637500" ],
    "d" : "list_of_string"
  }, {
    "s" : 27347,
    "po" : 29581,
    "n" : "-Direct Regulation (%)",
    "v" : "0.0",
    "d" : "double"
  }, {
    "s" : 27347,
    "po" : 29581,
    "n" : "-Direct Regulation",
    "v" : "0",
    "d" : "integer"
  }, {
    "s" : 27347,
    "po" : 29581,
    "n" : "node_expression_state",
    "v" : "100.0",
    "d" : "double"
  }, {
    "s" : 27347,
    "po" : 29581,
    "n" : "+Direct Regulation",
    "v" : "1",
    "d" : "integer"
  }, {
    "s" : 27347,
    "po" : 29581,
    "n" : "time3 (log2)",
    "v" : "2.0",
    "d" : "double"
  }, {
    "s" : 27347,
    "po" : 29581,
    "n" : "Specificity",
    "v" : "100.0",
    "d" : "double"
  }, {
    "s" : 27347,
    "po" : 29581,
    "n" : "node_type",
    "v" : "-"
  }, {
    "s" : 27347,
    "po" : 29581,
    "n" : "time2 (log2)",
    "v" : "2.0",
    "d" : "double"
  }, {
    "s" : 27347,
    "po" : 29581,
    "n" : "first_DE_index",
    "v" : "2",
    "d" : "integer"
  }, {
    "s" : 27347,
    "po" : 29581,
    "n" : "time1 (log2)",
    "v" : "2.0",
    "d" : "double"
  }, {
    "s" : 27347,
    "po" : 29581,
    "n" : "first_DE_name",
    "v" : "time3 (log2)"
  }, {
    "s" : 27347,
    "po" : 29581,
    "n" : "name",
    "v" : "chr9_72637500"
  }, {
    "s" : 27347,
    "po" : 29581,
    "n" : "Yield",
    "v" : "0.08340283569641367",
    "d" : "double"
  }, {
    "s" : 27347,
    "po" : 29581,
    "n" : "+Direct Regulation (%)",
    "v" : "100.0",
    "d" : "double"
  }, {
    "s" : 27347,
    "po" : 29581,
    "n" : "selected",
    "v" : "false",
    "d" : "boolean"
  }, {
    "s" : 27347,
    "po" : 29580,
    "n" : "degree.layout",
    "v" : "2",
    "d" : "integer"
  }, {
    "s" : 27347,
    "po" : 29580,
    "n" : "Matching.Attribute",
    "v" : [ "chr17_15377500" ],
    "d" : "list_of_string"
  }, {
    "s" : 27347,
    "po" : 29580,
    "n" : "Matching.Attribute.1",
    "v" : [ "chr17_15377500" ],
    "d" : "list_of_string"
  }, {
    "s" : 27347,
    "po" : 29580,
    "n" : "-Direct Regulation (%)",
    "v" : "0.0",
    "d" : "double"
  }, {
    "s" : 27347,
    "po" : 29580,
    "n" : "-Direct Regulation",
    "v" : "0",
    "d" : "integer"
  }, {
    "s" : 27347,
    "po" : 29580,
    "n" : "node_expression_state",
    "v" : "100.0",
    "d" : "double"
  }, {
    "s" : 27347,
    "po" : 29580,
    "n" : "+Direct Regulation",
    "v" : "1",
    "d" : "integer"
  }, {
    "s" : 27347,
    "po" : 29580,
    "n" : "time3 (log2)",
    "v" : "2.0",
    "d" : "double"
  }, {
    "s" : 27347,
    "po" : 29580,
    "n" : "Specificity",
    "v" : "100.0",
    "d" : "double"
  }, {
    "s" : 27347,
    "po" : 29580,
    "n" : "node_type",
    "v" : "-"
  }, {
    "s" : 27347,
    "po" : 29580,
    "n" : "time2 (log2)",
    "v" : "2.0",
    "d" : "double"
  }, {
    "s" : 27347,
    "po" : 29580,
    "n" : "first_DE_index",
    "v" : "1",
    "d" : "integer"
  }, {
    "s" : 27347,
    "po" : 29580,
    "n" : "time1 (log2)",
    "v" : "2.0",
    "d" : "double"
  }, {
    "s" : 27347,
    "po" : 29580,
    "n" : "first_DE_name",
    "v" : "time2 (log2)"
  }, {
    "s" : 27347,
    "po" : 29580,
    "n" : "name",
    "v" : "chr17_15377500"
  }, {
    "s" : 27347,
    "po" : 29580,
    "n" : "Yield",
    "v" : "0.08340283569641367",
    "d" : "double"
  }, {
    "s" : 27347,
    "po" : 29580,
    "n" : "+Direct Regulation (%)",
    "v" : "100.0",
    "d" : "double"
  }, {
    "s" : 27347,
    "po" : 29580,
    "n" : "selected",
    "v" : "false",
    "d" : "boolean"
  }, {
    "s" : 27347,
    "po" : 29579,
    "n" : "degree.layout",
    "v" : "2",
    "d" : "integer"
  }, {
    "s" : 27347,
    "po" : 29579,
    "n" : "Matching.Attribute",
    "v" : [ "chr9_65037500" ],
    "d" : "list_of_string"
  }, {
    "s" : 27347,
    "po" : 29579,
    "n" : "Matching.Attribute.1",
    "v" : [ "chr9_65037500" ],
    "d" : "list_of_string"
  }, {
    "s" : 27347,
    "po" : 29579,
    "n" : "-Direct Regulation (%)",
    "v" : "0.0",
    "d" : "double"
  }, {
    "s" : 27347,
    "po" : 29579,
    "n" : "-Direct Regulation",
    "v" : "0",
    "d" : "integer"
  }, {
    "s" : 27347,
    "po" : 29579,
    "n" : "node_expression_state",
    "v" : "100.0",
    "d" : "double"
  }, {
    "s" : 27347,
    "po" : 29579,
    "n" : "+Direct Regulation",
    "v" : "1",
    "d" : "integer"
  }, {
    "s" : 27347,
    "po" : 29579,
    "n" : "time3 (log2)",
    "v" : "2.0",
    "d" : "double"
  }, {
    "s" : 27347,
    "po" : 29579,
    "n" : "Specificity",
    "v" : "100.0",
    "d" : "double"
  }, {
    "s" : 27347,
    "po" : 29579,
    "n" : "node_type",
    "v" : "-"
  }, {
    "s" : 27347,
    "po" : 29579,
    "n" : "time2 (log2)",
    "v" : "2.0",
    "d" : "double"
  }, {
    "s" : 27347,
    "po" : 29579,
    "n" : "first_DE_index",
    "v" : "2",
    "d" : "integer"
  }, {
    "s" : 27347,
    "po" : 29579,
    "n" : "time1 (log2)",
    "v" : "2.0",
    "d" : "double"
  }, {
    "s" : 27347,
    "po" : 29579,
    "n" : "first_DE_name",
    "v" : "time3 (log2)"
  }, {
    "s" : 27347,
    "po" : 29579,
    "n" : "name",
    "v" : "chr9_65037500"
  }, {
    "s" : 27347,
    "po" : 29579,
    "n" : "Yield",
    "v" : "0.08340283569641367",
    "d" : "double"
  }, {
    "s" : 27347,
    "po" : 29579,
    "n" : "+Direct Regulation (%)",
    "v" : "100.0",
    "d" : "double"
  }, {
    "s" : 27347,
    "po" : 29579,
    "n" : "selected",
    "v" : "false",
    "d" : "boolean"
  }, {
    "s" : 27347,
    "po" : 29578,
    "n" : "degree.layout",
    "v" : "2",
    "d" : "integer"
  }, {
    "s" : 27347,
    "po" : 29578,
    "n" : "Matching.Attribute",
    "v" : [ "chr9_65027500" ],
    "d" : "list_of_string"
  }, {
    "s" : 27347,
    "po" : 29578,
    "n" : "Matching.Attribute.1",
    "v" : [ "chr9_65027500" ],
    "d" : "list_of_string"
  }, {
    "s" : 27347,
    "po" : 29578,
    "n" : "-Direct Regulation (%)",
    "v" : "0.0",
    "d" : "double"
  }, {
    "s" : 27347,
    "po" : 29578,
    "n" : "-Direct Regulation",
    "v" : "0",
    "d" : "integer"
  }, {
    "s" : 27347,
    "po" : 29578,
    "n" : "node_expression_state",
    "v" : "100.0",
    "d" : "double"
  }, {
    "s" : 27347,
    "po" : 29578,
    "n" : "+Direct Regulation",
    "v" : "1",
    "d" : "integer"
  }, {
    "s" : 27347,
    "po" : 29578,
    "n" : "time3 (log2)",
    "v" : "2.0",
    "d" : "double"
  }, {
    "s" : 27347,
    "po" : 29578,
    "n" : "Specificity",
    "v" : "100.0",
    "d" : "double"
  }, {
    "s" : 27347,
    "po" : 29578,
    "n" : "node_type",
    "v" : "-"
  }, {
    "s" : 27347,
    "po" : 29578,
    "n" : "time2 (log2)",
    "v" : "2.0",
    "d" : "double"
  }, {
    "s" : 27347,
    "po" : 29578,
    "n" : "first_DE_index",
    "v" : "2",
    "d" : "integer"
  }, {
    "s" : 27347,
    "po" : 29578,
    "n" : "time1 (log2)",
    "v" : "2.0",
    "d" : "double"
  }, {
    "s" : 27347,
    "po" : 29578,
    "n" : "first_DE_name",
    "v" : "time3 (log2)"
  }, {
    "s" : 27347,
    "po" : 29578,
    "n" : "name",
    "v" : "chr9_65027500"
  }, {
    "s" : 27347,
    "po" : 29578,
    "n" : "Yield",
    "v" : "0.08340283569641367",
    "d" : "double"
  }, {
    "s" : 27347,
    "po" : 29578,
    "n" : "+Direct Regulation (%)",
    "v" : "100.0",
    "d" : "double"
  }, {
    "s" : 27347,
    "po" : 29578,
    "n" : "selected",
    "v" : "false",
    "d" : "boolean"
  }, {
    "s" : 27347,
    "po" : 29577,
    "n" : "degree.layout",
    "v" : "3",
    "d" : "integer"
  }, {
    "s" : 27347,
    "po" : 29577,
    "n" : "Matching.Attribute",
    "v" : [ "chr17_15332500" ],
    "d" : "list_of_string"
  }, {
    "s" : 27347,
    "po" : 29577,
    "n" : "Matching.Attribute.1",
    "v" : [ "chr17_15332500" ],
    "d" : "list_of_string"
  }, {
    "s" : 27347,
    "po" : 29577,
    "n" : "-Direct Regulation (%)",
    "v" : "0.0",
    "d" : "double"
  }, {
    "s" : 27347,
    "po" : 29577,
    "n" : "-Direct Regulation",
    "v" : "0",
    "d" : "integer"
  }, {
    "s" : 27347,
    "po" : 29577,
    "n" : "node_expression_state",
    "v" : "100.0",
    "d" : "double"
  }, {
    "s" : 27347,
    "po" : 29577,
    "n" : "+Direct Regulation",
    "v" : "1",
    "d" : "integer"
  }, {
    "s" : 27347,
    "po" : 29577,
    "n" : "time3 (log2)",
    "v" : "2.0",
    "d" : "double"
  }, {
    "s" : 27347,
    "po" : 29577,
    "n" : "Specificity",
    "v" : "100.0",
    "d" : "double"
  }, {
    "s" : 27347,
    "po" : 29577,
    "n" : "node_type",
    "v" : "-"
  }, {
    "s" : 27347,
    "po" : 29577,
    "n" : "time2 (log2)",
    "v" : "2.0",
    "d" : "double"
  }, {
    "s" : 27347,
    "po" : 29577,
    "n" : "first_DE_index",
    "v" : "2",
    "d" : "integer"
  }, {
    "s" : 27347,
    "po" : 29577,
    "n" : "time1 (log2)",
    "v" : "2.0",
    "d" : "double"
  }, {
    "s" : 27347,
    "po" : 29577,
    "n" : "first_DE_name",
    "v" : "time3 (log2)"
  }, {
    "s" : 27347,
    "po" : 29577,
    "n" : "name",
    "v" : "chr17_15332500"
  }, {
    "s" : 27347,
    "po" : 29577,
    "n" : "Yield",
    "v" : "0.08340283569641367",
    "d" : "double"
  }, {
    "s" : 27347,
    "po" : 29577,
    "n" : "+Direct Regulation (%)",
    "v" : "100.0",
    "d" : "double"
  }, {
    "s" : 27347,
    "po" : 29577,
    "n" : "selected",
    "v" : "false",
    "d" : "boolean"
  }, {
    "s" : 27347,
    "po" : 29576,
    "n" : "degree.layout",
    "v" : "2",
    "d" : "integer"
  }, {
    "s" : 27347,
    "po" : 29576,
    "n" : "Matching.Attribute",
    "v" : [ "chr9_65012500" ],
    "d" : "list_of_string"
  }, {
    "s" : 27347,
    "po" : 29576,
    "n" : "Matching.Attribute.1",
    "v" : [ "chr9_65012500" ],
    "d" : "list_of_string"
  }, {
    "s" : 27347,
    "po" : 29576,
    "n" : "-Direct Regulation (%)",
    "v" : "0.0",
    "d" : "double"
  }, {
    "s" : 27347,
    "po" : 29576,
    "n" : "-Direct Regulation",
    "v" : "0",
    "d" : "integer"
  }, {
    "s" : 27347,
    "po" : 29576,
    "n" : "node_expression_state",
    "v" : "100.0",
    "d" : "double"
  }, {
    "s" : 27347,
    "po" : 29576,
    "n" : "+Direct Regulation",
    "v" : "1",
    "d" : "integer"
  }, {
    "s" : 27347,
    "po" : 29576,
    "n" : "time3 (log2)",
    "v" : "2.0",
    "d" : "double"
  }, {
    "s" : 27347,
    "po" : 29576,
    "n" : "Specificity",
    "v" : "100.0",
    "d" : "double"
  }, {
    "s" : 27347,
    "po" : 29576,
    "n" : "node_type",
    "v" : "-"
  }, {
    "s" : 27347,
    "po" : 29576,
    "n" : "time2 (log2)",
    "v" : "2.0",
    "d" : "double"
  }, {
    "s" : 27347,
    "po" : 29576,
    "n" : "first_DE_index",
    "v" : "2",
    "d" : "integer"
  }, {
    "s" : 27347,
    "po" : 29576,
    "n" : "time1 (log2)",
    "v" : "2.0",
    "d" : "double"
  }, {
    "s" : 27347,
    "po" : 29576,
    "n" : "first_DE_name",
    "v" : "time3 (log2)"
  }, {
    "s" : 27347,
    "po" : 29576,
    "n" : "name",
    "v" : "chr9_65012500"
  }, {
    "s" : 27347,
    "po" : 29576,
    "n" : "Yield",
    "v" : "0.08340283569641367",
    "d" : "double"
  }, {
    "s" : 27347,
    "po" : 29576,
    "n" : "+Direct Regulation (%)",
    "v" : "100.0",
    "d" : "double"
  }, {
    "s" : 27347,
    "po" : 29576,
    "n" : "selected",
    "v" : "false",
    "d" : "boolean"
  }, {
    "s" : 27347,
    "po" : 29575,
    "n" : "degree.layout",
    "v" : "2",
    "d" : "integer"
  }, {
    "s" : 27347,
    "po" : 29575,
    "n" : "Matching.Attribute",
    "v" : [ "chr9_64982500" ],
    "d" : "list_of_string"
  }, {
    "s" : 27347,
    "po" : 29575,
    "n" : "Matching.Attribute.1",
    "v" : [ "chr9_64982500" ],
    "d" : "list_of_string"
  }, {
    "s" : 27347,
    "po" : 29575,
    "n" : "-Direct Regulation (%)",
    "v" : "0.0",
    "d" : "double"
  }, {
    "s" : 27347,
    "po" : 29575,
    "n" : "-Direct Regulation",
    "v" : "0",
    "d" : "integer"
  }, {
    "s" : 27347,
    "po" : 29575,
    "n" : "node_expression_state",
    "v" : "100.0",
    "d" : "double"
  }, {
    "s" : 27347,
    "po" : 29575,
    "n" : "+Direct Regulation",
    "v" : "1",
    "d" : "integer"
  }, {
    "s" : 27347,
    "po" : 29575,
    "n" : "time3 (log2)",
    "v" : "2.0",
    "d" : "double"
  }, {
    "s" : 27347,
    "po" : 29575,
    "n" : "Specificity",
    "v" : "100.0",
    "d" : "double"
  }, {
    "s" : 27347,
    "po" : 29575,
    "n" : "node_type",
    "v" : "-"
  }, {
    "s" : 27347,
    "po" : 29575,
    "n" : "time2 (log2)",
    "v" : "2.0",
    "d" : "double"
  }, {
    "s" : 27347,
    "po" : 29575,
    "n" : "first_DE_index",
    "v" : "2",
    "d" : "integer"
  }, {
    "s" : 27347,
    "po" : 29575,
    "n" : "time1 (log2)",
    "v" : "2.0",
    "d" : "double"
  }, {
    "s" : 27347,
    "po" : 29575,
    "n" : "first_DE_name",
    "v" : "time3 (log2)"
  }, {
    "s" : 27347,
    "po" : 29575,
    "n" : "name",
    "v" : "chr9_64982500"
  }, {
    "s" : 27347,
    "po" : 29575,
    "n" : "Yield",
    "v" : "0.08340283569641367",
    "d" : "double"
  }, {
    "s" : 27347,
    "po" : 29575,
    "n" : "+Direct Regulation (%)",
    "v" : "100.0",
    "d" : "double"
  }, {
    "s" : 27347,
    "po" : 29575,
    "n" : "selected",
    "v" : "false",
    "d" : "boolean"
  }, {
    "s" : 27347,
    "po" : 29574,
    "n" : "degree.layout",
    "v" : "2",
    "d" : "integer"
  }, {
    "s" : 27347,
    "po" : 29574,
    "n" : "Matching.Attribute",
    "v" : [ "chr17_15502500" ],
    "d" : "list_of_string"
  }, {
    "s" : 27347,
    "po" : 29574,
    "n" : "Matching.Attribute.1",
    "v" : [ "chr17_15502500" ],
    "d" : "list_of_string"
  }, {
    "s" : 27347,
    "po" : 29574,
    "n" : "-Direct Regulation (%)",
    "v" : "0.0",
    "d" : "double"
  }, {
    "s" : 27347,
    "po" : 29574,
    "n" : "-Direct Regulation",
    "v" : "0",
    "d" : "integer"
  }, {
    "s" : 27347,
    "po" : 29574,
    "n" : "node_expression_state",
    "v" : "100.0",
    "d" : "double"
  }, {
    "s" : 27347,
    "po" : 29574,
    "n" : "+Direct Regulation",
    "v" : "1",
    "d" : "integer"
  }, {
    "s" : 27347,
    "po" : 29574,
    "n" : "time3 (log2)",
    "v" : "2.0",
    "d" : "double"
  }, {
    "s" : 27347,
    "po" : 29574,
    "n" : "Specificity",
    "v" : "100.0",
    "d" : "double"
  }, {
    "s" : 27347,
    "po" : 29574,
    "n" : "node_type",
    "v" : "-"
  }, {
    "s" : 27347,
    "po" : 29574,
    "n" : "time2 (log2)",
    "v" : "2.0",
    "d" : "double"
  }, {
    "s" : 27347,
    "po" : 29574,
    "n" : "first_DE_index",
    "v" : "2",
    "d" : "integer"
  }, {
    "s" : 27347,
    "po" : 29574,
    "n" : "time1 (log2)",
    "v" : "2.0",
    "d" : "double"
  }, {
    "s" : 27347,
    "po" : 29574,
    "n" : "first_DE_name",
    "v" : "time3 (log2)"
  }, {
    "s" : 27347,
    "po" : 29574,
    "n" : "name",
    "v" : "chr17_15502500"
  }, {
    "s" : 27347,
    "po" : 29574,
    "n" : "Yield",
    "v" : "0.08340283569641367",
    "d" : "double"
  }, {
    "s" : 27347,
    "po" : 29574,
    "n" : "+Direct Regulation (%)",
    "v" : "100.0",
    "d" : "double"
  }, {
    "s" : 27347,
    "po" : 29574,
    "n" : "selected",
    "v" : "false",
    "d" : "boolean"
  }, {
    "s" : 27347,
    "po" : 29573,
    "n" : "degree.layout",
    "v" : "6",
    "d" : "integer"
  }, {
    "s" : 27347,
    "po" : 29573,
    "n" : "Matching.Attribute",
    "v" : [ "chr9_65427500" ],
    "d" : "list_of_string"
  }, {
    "s" : 27347,
    "po" : 29573,
    "n" : "Matching.Attribute.1",
    "v" : [ "chr9_65427500" ],
    "d" : "list_of_string"
  }, {
    "s" : 27347,
    "po" : 29573,
    "n" : "-Direct Regulation (%)",
    "v" : "0.0",
    "d" : "double"
  }, {
    "s" : 27347,
    "po" : 29573,
    "n" : "-Direct Regulation",
    "v" : "0",
    "d" : "integer"
  }, {
    "s" : 27347,
    "po" : 29573,
    "n" : "node_expression_state",
    "v" : "100.0",
    "d" : "double"
  }, {
    "s" : 27347,
    "po" : 29573,
    "n" : "+Direct Regulation",
    "v" : "1",
    "d" : "integer"
  }, {
    "s" : 27347,
    "po" : 29573,
    "n" : "time3 (log2)",
    "v" : "2.0",
    "d" : "double"
  }, {
    "s" : 27347,
    "po" : 29573,
    "n" : "Specificity",
    "v" : "100.0",
    "d" : "double"
  }, {
    "s" : 27347,
    "po" : 29573,
    "n" : "node_type",
    "v" : "-"
  }, {
    "s" : 27347,
    "po" : 29573,
    "n" : "time2 (log2)",
    "v" : "2.0",
    "d" : "double"
  }, {
    "s" : 27347,
    "po" : 29573,
    "n" : "first_DE_index",
    "v" : "2",
    "d" : "integer"
  }, {
    "s" : 27347,
    "po" : 29573,
    "n" : "time1 (log2)",
    "v" : "2.0",
    "d" : "double"
  }, {
    "s" : 27347,
    "po" : 29573,
    "n" : "first_DE_name",
    "v" : "time3 (log2)"
  }, {
    "s" : 27347,
    "po" : 29573,
    "n" : "name",
    "v" : "chr9_65427500"
  }, {
    "s" : 27347,
    "po" : 29573,
    "n" : "Yield",
    "v" : "0.08340283569641367",
    "d" : "double"
  }, {
    "s" : 27347,
    "po" : 29573,
    "n" : "+Direct Regulation (%)",
    "v" : "100.0",
    "d" : "double"
  }, {
    "s" : 27347,
    "po" : 29573,
    "n" : "selected",
    "v" : "false",
    "d" : "boolean"
  }, {
    "s" : 27347,
    "po" : 29572,
    "n" : "degree.layout",
    "v" : "2",
    "d" : "integer"
  }, {
    "s" : 27347,
    "po" : 29572,
    "n" : "Matching.Attribute",
    "v" : [ "chr10_67352500" ],
    "d" : "list_of_string"
  }, {
    "s" : 27347,
    "po" : 29572,
    "n" : "Matching.Attribute.1",
    "v" : [ "chr10_67352500" ],
    "d" : "list_of_string"
  }, {
    "s" : 27347,
    "po" : 29572,
    "n" : "-Direct Regulation (%)",
    "v" : "0.0",
    "d" : "double"
  }, {
    "s" : 27347,
    "po" : 29572,
    "n" : "-Direct Regulation",
    "v" : "0",
    "d" : "integer"
  }, {
    "s" : 27347,
    "po" : 29572,
    "n" : "node_expression_state",
    "v" : "100.0",
    "d" : "double"
  }, {
    "s" : 27347,
    "po" : 29572,
    "n" : "+Direct Regulation",
    "v" : "1",
    "d" : "integer"
  }, {
    "s" : 27347,
    "po" : 29572,
    "n" : "time3 (log2)",
    "v" : "2.0",
    "d" : "double"
  }, {
    "s" : 27347,
    "po" : 29572,
    "n" : "Specificity",
    "v" : "100.0",
    "d" : "double"
  }, {
    "s" : 27347,
    "po" : 29572,
    "n" : "node_type",
    "v" : "-"
  }, {
    "s" : 27347,
    "po" : 29572,
    "n" : "time2 (log2)",
    "v" : "2.0",
    "d" : "double"
  }, {
    "s" : 27347,
    "po" : 29572,
    "n" : "first_DE_index",
    "v" : "2",
    "d" : "integer"
  }, {
    "s" : 27347,
    "po" : 29572,
    "n" : "time1 (log2)",
    "v" : "2.0",
    "d" : "double"
  }, {
    "s" : 27347,
    "po" : 29572,
    "n" : "first_DE_name",
    "v" : "time3 (log2)"
  }, {
    "s" : 27347,
    "po" : 29572,
    "n" : "name",
    "v" : "chr10_67352500"
  }, {
    "s" : 27347,
    "po" : 29572,
    "n" : "Yield",
    "v" : "1.6680567139282736",
    "d" : "double"
  }, {
    "s" : 27347,
    "po" : 29572,
    "n" : "+Direct Regulation (%)",
    "v" : "100.0",
    "d" : "double"
  }, {
    "s" : 27347,
    "po" : 29572,
    "n" : "selected",
    "v" : "false",
    "d" : "boolean"
  }, {
    "s" : 27347,
    "po" : 29571,
    "n" : "degree.layout",
    "v" : "3",
    "d" : "integer"
  }, {
    "s" : 27347,
    "po" : 29571,
    "n" : "Matching.Attribute",
    "v" : [ "chr9_65117500" ],
    "d" : "list_of_string"
  }, {
    "s" : 27347,
    "po" : 29571,
    "n" : "Matching.Attribute.1",
    "v" : [ "chr9_65117500" ],
    "d" : "list_of_string"
  }, {
    "s" : 27347,
    "po" : 29571,
    "n" : "-Direct Regulation (%)",
    "v" : "0.0",
    "d" : "double"
  }, {
    "s" : 27347,
    "po" : 29571,
    "n" : "-Direct Regulation",
    "v" : "0",
    "d" : "integer"
  }, {
    "s" : 27347,
    "po" : 29571,
    "n" : "node_expression_state",
    "v" : "100.0",
    "d" : "double"
  }, {
    "s" : 27347,
    "po" : 29571,
    "n" : "+Direct Regulation",
    "v" : "1",
    "d" : "integer"
  }, {
    "s" : 27347,
    "po" : 29571,
    "n" : "time3 (log2)",
    "v" : "2.0",
    "d" : "double"
  }, {
    "s" : 27347,
    "po" : 29571,
    "n" : "Specificity",
    "v" : "100.0",
    "d" : "double"
  }, {
    "s" : 27347,
    "po" : 29571,
    "n" : "node_type",
    "v" : "-"
  }, {
    "s" : 27347,
    "po" : 29571,
    "n" : "time2 (log2)",
    "v" : "2.0",
    "d" : "double"
  }, {
    "s" : 27347,
    "po" : 29571,
    "n" : "first_DE_index",
    "v" : "2",
    "d" : "integer"
  }, {
    "s" : 27347,
    "po" : 29571,
    "n" : "time1 (log2)",
    "v" : "2.0",
    "d" : "double"
  }, {
    "s" : 27347,
    "po" : 29571,
    "n" : "first_DE_name",
    "v" : "time3 (log2)"
  }, {
    "s" : 27347,
    "po" : 29571,
    "n" : "name",
    "v" : "chr9_65117500"
  }, {
    "s" : 27347,
    "po" : 29571,
    "n" : "Yield",
    "v" : "0.08340283569641367",
    "d" : "double"
  }, {
    "s" : 27347,
    "po" : 29571,
    "n" : "+Direct Regulation (%)",
    "v" : "100.0",
    "d" : "double"
  }, {
    "s" : 27347,
    "po" : 29571,
    "n" : "selected",
    "v" : "false",
    "d" : "boolean"
  }, {
    "s" : 27347,
    "po" : 29570,
    "n" : "degree.layout",
    "v" : "9",
    "d" : "integer"
  }, {
    "s" : 27347,
    "po" : 29570,
    "n" : "Matching.Attribute",
    "v" : [ "chr9_65042500" ],
    "d" : "list_of_string"
  }, {
    "s" : 27347,
    "po" : 29570,
    "n" : "Matching.Attribute.1",
    "v" : [ "chr9_65042500" ],
    "d" : "list_of_string"
  }, {
    "s" : 27347,
    "po" : 29570,
    "n" : "-Direct Regulation (%)",
    "v" : "0.0",
    "d" : "double"
  }, {
    "s" : 27347,
    "po" : 29570,
    "n" : "-Direct Regulation",
    "v" : "0",
    "d" : "integer"
  }, {
    "s" : 27347,
    "po" : 29570,
    "n" : "node_expression_state",
    "v" : "100.0",
    "d" : "double"
  }, {
    "s" : 27347,
    "po" : 29570,
    "n" : "+Direct Regulation",
    "v" : "1",
    "d" : "integer"
  }, {
    "s" : 27347,
    "po" : 29570,
    "n" : "time3 (log2)",
    "v" : "2.0",
    "d" : "double"
  }, {
    "s" : 27347,
    "po" : 29570,
    "n" : "Specificity",
    "v" : "100.0",
    "d" : "double"
  }, {
    "s" : 27347,
    "po" : 29570,
    "n" : "node_type",
    "v" : "-"
  }, {
    "s" : 27347,
    "po" : 29570,
    "n" : "time2 (log2)",
    "v" : "2.0",
    "d" : "double"
  }, {
    "s" : 27347,
    "po" : 29570,
    "n" : "first_DE_index",
    "v" : "2",
    "d" : "integer"
  }, {
    "s" : 27347,
    "po" : 29570,
    "n" : "time1 (log2)",
    "v" : "2.0",
    "d" : "double"
  }, {
    "s" : 27347,
    "po" : 29570,
    "n" : "first_DE_name",
    "v" : "time3 (log2)"
  }, {
    "s" : 27347,
    "po" : 29570,
    "n" : "name",
    "v" : "chr9_65042500"
  }, {
    "s" : 27347,
    "po" : 29570,
    "n" : "Yield",
    "v" : "0.08340283569641367",
    "d" : "double"
  }, {
    "s" : 27347,
    "po" : 29570,
    "n" : "+Direct Regulation (%)",
    "v" : "100.0",
    "d" : "double"
  }, {
    "s" : 27347,
    "po" : 29570,
    "n" : "selected",
    "v" : "false",
    "d" : "boolean"
  }, {
    "s" : 27347,
    "po" : 29569,
    "n" : "degree.layout",
    "v" : "4",
    "d" : "integer"
  }, {
    "s" : 27347,
    "po" : 29569,
    "n" : "Matching.Attribute",
    "v" : [ "chr17_15517500" ],
    "d" : "list_of_string"
  }, {
    "s" : 27347,
    "po" : 29569,
    "n" : "Matching.Attribute.1",
    "v" : [ "chr17_15517500" ],
    "d" : "list_of_string"
  }, {
    "s" : 27347,
    "po" : 29569,
    "n" : "-Direct Regulation (%)",
    "v" : "0.0",
    "d" : "double"
  }, {
    "s" : 27347,
    "po" : 29569,
    "n" : "-Direct Regulation",
    "v" : "0",
    "d" : "integer"
  }, {
    "s" : 27347,
    "po" : 29569,
    "n" : "node_expression_state",
    "v" : "100.0",
    "d" : "double"
  }, {
    "s" : 27347,
    "po" : 29569,
    "n" : "+Direct Regulation",
    "v" : "1",
    "d" : "integer"
  }, {
    "s" : 27347,
    "po" : 29569,
    "n" : "time3 (log2)",
    "v" : "2.0",
    "d" : "double"
  }, {
    "s" : 27347,
    "po" : 29569,
    "n" : "Specificity",
    "v" : "100.0",
    "d" : "double"
  }, {
    "s" : 27347,
    "po" : 29569,
    "n" : "node_type",
    "v" : "-"
  }, {
    "s" : 27347,
    "po" : 29569,
    "n" : "time2 (log2)",
    "v" : "2.0",
    "d" : "double"
  }, {
    "s" : 27347,
    "po" : 29569,
    "n" : "first_DE_index",
    "v" : "2",
    "d" : "integer"
  }, {
    "s" : 27347,
    "po" : 29569,
    "n" : "time1 (log2)",
    "v" : "2.0",
    "d" : "double"
  }, {
    "s" : 27347,
    "po" : 29569,
    "n" : "first_DE_name",
    "v" : "time3 (log2)"
  }, {
    "s" : 27347,
    "po" : 29569,
    "n" : "name",
    "v" : "chr17_15517500"
  }, {
    "s" : 27347,
    "po" : 29569,
    "n" : "Yield",
    "v" : "0.08340283569641367",
    "d" : "double"
  }, {
    "s" : 27347,
    "po" : 29569,
    "n" : "+Direct Regulation (%)",
    "v" : "100.0",
    "d" : "double"
  }, {
    "s" : 27347,
    "po" : 29569,
    "n" : "selected",
    "v" : "false",
    "d" : "boolean"
  }, {
    "s" : 27347,
    "po" : 29568,
    "n" : "degree.layout",
    "v" : "3",
    "d" : "integer"
  }, {
    "s" : 27347,
    "po" : 29568,
    "n" : "Matching.Attribute",
    "v" : [ "chr10_67652500" ],
    "d" : "list_of_string"
  }, {
    "s" : 27347,
    "po" : 29568,
    "n" : "Matching.Attribute.1",
    "v" : [ "chr10_67652500" ],
    "d" : "list_of_string"
  }, {
    "s" : 27347,
    "po" : 29568,
    "n" : "-Direct Regulation (%)",
    "v" : "0.0",
    "d" : "double"
  }, {
    "s" : 27347,
    "po" : 29568,
    "n" : "-Direct Regulation",
    "v" : "0",
    "d" : "integer"
  }, {
    "s" : 27347,
    "po" : 29568,
    "n" : "node_expression_state",
    "v" : "100.0",
    "d" : "double"
  }, {
    "s" : 27347,
    "po" : 29568,
    "n" : "+Direct Regulation",
    "v" : "1",
    "d" : "integer"
  }, {
    "s" : 27347,
    "po" : 29568,
    "n" : "time3 (log2)",
    "v" : "2.0",
    "d" : "double"
  }, {
    "s" : 27347,
    "po" : 29568,
    "n" : "Specificity",
    "v" : "100.0",
    "d" : "double"
  }, {
    "s" : 27347,
    "po" : 29568,
    "n" : "node_type",
    "v" : "-"
  }, {
    "s" : 27347,
    "po" : 29568,
    "n" : "time2 (log2)",
    "v" : "2.0",
    "d" : "double"
  }, {
    "s" : 27347,
    "po" : 29568,
    "n" : "first_DE_index",
    "v" : "2",
    "d" : "integer"
  }, {
    "s" : 27347,
    "po" : 29568,
    "n" : "time1 (log2)",
    "v" : "2.0",
    "d" : "double"
  }, {
    "s" : 27347,
    "po" : 29568,
    "n" : "first_DE_name",
    "v" : "time3 (log2)"
  }, {
    "s" : 27347,
    "po" : 29568,
    "n" : "name",
    "v" : "chr10_67652500"
  }, {
    "s" : 27347,
    "po" : 29568,
    "n" : "Yield",
    "v" : "1.6680567139282736",
    "d" : "double"
  }, {
    "s" : 27347,
    "po" : 29568,
    "n" : "+Direct Regulation (%)",
    "v" : "100.0",
    "d" : "double"
  }, {
    "s" : 27347,
    "po" : 29568,
    "n" : "selected",
    "v" : "false",
    "d" : "boolean"
  }, {
    "s" : 27347,
    "po" : 29567,
    "n" : "degree.layout",
    "v" : "3",
    "d" : "integer"
  }, {
    "s" : 27347,
    "po" : 29567,
    "n" : "Matching.Attribute",
    "v" : [ "chr9_62922500" ],
    "d" : "list_of_string"
  }, {
    "s" : 27347,
    "po" : 29567,
    "n" : "Matching.Attribute.1",
    "v" : [ "chr9_62922500" ],
    "d" : "list_of_string"
  }, {
    "s" : 27347,
    "po" : 29567,
    "n" : "-Direct Regulation (%)",
    "v" : "0.0",
    "d" : "double"
  }, {
    "s" : 27347,
    "po" : 29567,
    "n" : "-Direct Regulation",
    "v" : "0",
    "d" : "integer"
  }, {
    "s" : 27347,
    "po" : 29567,
    "n" : "node_expression_state",
    "v" : "50.0",
    "d" : "double"
  }, {
    "s" : 27347,
    "po" : 29567,
    "n" : "+Direct Regulation",
    "v" : "1",
    "d" : "integer"
  }, {
    "s" : 27347,
    "po" : 29567,
    "n" : "time3 (log2)",
    "v" : "2.0",
    "d" : "double"
  }, {
    "s" : 27347,
    "po" : 29567,
    "n" : "Specificity",
    "v" : "100.0",
    "d" : "double"
  }, {
    "s" : 27347,
    "po" : 29567,
    "n" : "node_type",
    "v" : "-"
  }, {
    "s" : 27347,
    "po" : 29567,
    "n" : "time2 (log2)",
    "v" : "2.0",
    "d" : "double"
  }, {
    "s" : 27347,
    "po" : 29567,
    "n" : "first_DE_index",
    "v" : "2",
    "d" : "integer"
  }, {
    "s" : 27347,
    "po" : 29567,
    "n" : "time1 (log2)",
    "v" : "2.0",
    "d" : "double"
  }, {
    "s" : 27347,
    "po" : 29567,
    "n" : "first_DE_name",
    "v" : "time3 (log2)"
  }, {
    "s" : 27347,
    "po" : 29567,
    "n" : "name",
    "v" : "chr9_62922500"
  }, {
    "s" : 27347,
    "po" : 29567,
    "n" : "Yield",
    "v" : "91.57631359466222",
    "d" : "double"
  }, {
    "s" : 27347,
    "po" : 29567,
    "n" : "+Direct Regulation (%)",
    "v" : "100.0",
    "d" : "double"
  }, {
    "s" : 27347,
    "po" : 29567,
    "n" : "selected",
    "v" : "false",
    "d" : "boolean"
  }, {
    "s" : 27347,
    "po" : 29566,
    "n" : "degree.layout",
    "v" : "2",
    "d" : "integer"
  }, {
    "s" : 27347,
    "po" : 29566,
    "n" : "Matching.Attribute",
    "v" : [ "chr17_9062500" ],
    "d" : "list_of_string"
  }, {
    "s" : 27347,
    "po" : 29566,
    "n" : "Matching.Attribute.1",
    "v" : [ "chr17_9062500" ],
    "d" : "list_of_string"
  }, {
    "s" : 27347,
    "po" : 29566,
    "n" : "-Direct Regulation (%)",
    "v" : "0.0",
    "d" : "double"
  }, {
    "s" : 27347,
    "po" : 29566,
    "n" : "-Direct Regulation",
    "v" : "0",
    "d" : "integer"
  }, {
    "s" : 27347,
    "po" : 29566,
    "n" : "node_expression_state",
    "v" : "100.0",
    "d" : "double"
  }, {
    "s" : 27347,
    "po" : 29566,
    "n" : "+Direct Regulation",
    "v" : "1",
    "d" : "integer"
  }, {
    "s" : 27347,
    "po" : 29566,
    "n" : "time3 (log2)",
    "v" : "2.0",
    "d" : "double"
  }, {
    "s" : 27347,
    "po" : 29566,
    "n" : "Specificity",
    "v" : "100.0",
    "d" : "double"
  }, {
    "s" : 27347,
    "po" : 29566,
    "n" : "node_type",
    "v" : "-"
  }, {
    "s" : 27347,
    "po" : 29566,
    "n" : "time2 (log2)",
    "v" : "2.0",
    "d" : "double"
  }, {
    "s" : 27347,
    "po" : 29566,
    "n" : "first_DE_index",
    "v" : "2",
    "d" : "integer"
  }, {
    "s" : 27347,
    "po" : 29566,
    "n" : "time1 (log2)",
    "v" : "2.0",
    "d" : "double"
  }, {
    "s" : 27347,
    "po" : 29566,
    "n" : "first_DE_name",
    "v" : "time3 (log2)"
  }, {
    "s" : 27347,
    "po" : 29566,
    "n" : "name",
    "v" : "chr17_9062500"
  }, {
    "s" : 27347,
    "po" : 29566,
    "n" : "Yield",
    "v" : "0.08340283569641367",
    "d" : "double"
  }, {
    "s" : 27347,
    "po" : 29566,
    "n" : "+Direct Regulation (%)",
    "v" : "100.0",
    "d" : "double"
  }, {
    "s" : 27347,
    "po" : 29566,
    "n" : "selected",
    "v" : "false",
    "d" : "boolean"
  }, {
    "s" : 27347,
    "po" : 29565,
    "n" : "degree.layout",
    "v" : "2",
    "d" : "integer"
  }, {
    "s" : 27347,
    "po" : 29565,
    "n" : "Matching.Attribute",
    "v" : [ "chr10_61287500" ],
    "d" : "list_of_string"
  }, {
    "s" : 27347,
    "po" : 29565,
    "n" : "Matching.Attribute.1",
    "v" : [ "chr10_61287500" ],
    "d" : "list_of_string"
  }, {
    "s" : 27347,
    "po" : 29565,
    "n" : "-Direct Regulation (%)",
    "v" : "0.0",
    "d" : "double"
  }, {
    "s" : 27347,
    "po" : 29565,
    "n" : "-Direct Regulation",
    "v" : "0",
    "d" : "integer"
  }, {
    "s" : 27347,
    "po" : 29565,
    "n" : "node_expression_state",
    "v" : "100.0",
    "d" : "double"
  }, {
    "s" : 27347,
    "po" : 29565,
    "n" : "+Direct Regulation",
    "v" : "1",
    "d" : "integer"
  }, {
    "s" : 27347,
    "po" : 29565,
    "n" : "time3 (log2)",
    "v" : "2.0",
    "d" : "double"
  }, {
    "s" : 27347,
    "po" : 29565,
    "n" : "Specificity",
    "v" : "100.0",
    "d" : "double"
  }, {
    "s" : 27347,
    "po" : 29565,
    "n" : "node_type",
    "v" : "-"
  }, {
    "s" : 27347,
    "po" : 29565,
    "n" : "time2 (log2)",
    "v" : "2.0",
    "d" : "double"
  }, {
    "s" : 27347,
    "po" : 29565,
    "n" : "first_DE_index",
    "v" : "2",
    "d" : "integer"
  }, {
    "s" : 27347,
    "po" : 29565,
    "n" : "time1 (log2)",
    "v" : "2.0",
    "d" : "double"
  }, {
    "s" : 27347,
    "po" : 29565,
    "n" : "first_DE_name",
    "v" : "time3 (log2)"
  }, {
    "s" : 27347,
    "po" : 29565,
    "n" : "name",
    "v" : "chr10_61287500"
  }, {
    "s" : 27347,
    "po" : 29565,
    "n" : "Yield",
    "v" : "0.08340283569641367",
    "d" : "double"
  }, {
    "s" : 27347,
    "po" : 29565,
    "n" : "+Direct Regulation (%)",
    "v" : "100.0",
    "d" : "double"
  }, {
    "s" : 27347,
    "po" : 29565,
    "n" : "selected",
    "v" : "false",
    "d" : "boolean"
  }, {
    "s" : 27347,
    "po" : 29564,
    "n" : "degree.layout",
    "v" : "10",
    "d" : "integer"
  }, {
    "s" : 27347,
    "po" : 29564,
    "n" : "Matching.Attribute",
    "v" : [ "chr9_59137500" ],
    "d" : "list_of_string"
  }, {
    "s" : 27347,
    "po" : 29564,
    "n" : "Matching.Attribute.1",
    "v" : [ "chr9_59137500" ],
    "d" : "list_of_string"
  }, {
    "s" : 27347,
    "po" : 29564,
    "n" : "-Direct Regulation (%)",
    "v" : "0.0",
    "d" : "double"
  }, {
    "s" : 27347,
    "po" : 29564,
    "n" : "-Direct Regulation",
    "v" : "0",
    "d" : "integer"
  }, {
    "s" : 27347,
    "po" : 29564,
    "n" : "node_expression_state",
    "v" : "100.0",
    "d" : "double"
  }, {
    "s" : 27347,
    "po" : 29564,
    "n" : "+Direct Regulation",
    "v" : "1",
    "d" : "integer"
  }, {
    "s" : 27347,
    "po" : 29564,
    "n" : "time3 (log2)",
    "v" : "2.0",
    "d" : "double"
  }, {
    "s" : 27347,
    "po" : 29564,
    "n" : "Specificity",
    "v" : "100.0",
    "d" : "double"
  }, {
    "s" : 27347,
    "po" : 29564,
    "n" : "node_type",
    "v" : "-"
  }, {
    "s" : 27347,
    "po" : 29564,
    "n" : "time2 (log2)",
    "v" : "2.0",
    "d" : "double"
  }, {
    "s" : 27347,
    "po" : 29564,
    "n" : "first_DE_index",
    "v" : "2",
    "d" : "integer"
  }, {
    "s" : 27347,
    "po" : 29564,
    "n" : "time1 (log2)",
    "v" : "2.0",
    "d" : "double"
  }, {
    "s" : 27347,
    "po" : 29564,
    "n" : "first_DE_name",
    "v" : "time3 (log2)"
  }, {
    "s" : 27347,
    "po" : 29564,
    "n" : "name",
    "v" : "chr9_59137500"
  }, {
    "s" : 27347,
    "po" : 29564,
    "n" : "Yield",
    "v" : "0.08340283569641367",
    "d" : "double"
  }, {
    "s" : 27347,
    "po" : 29564,
    "n" : "+Direct Regulation (%)",
    "v" : "100.0",
    "d" : "double"
  }, {
    "s" : 27347,
    "po" : 29564,
    "n" : "selected",
    "v" : "false",
    "d" : "boolean"
  }, {
    "s" : 27347,
    "po" : 29563,
    "n" : "degree.layout",
    "v" : "2",
    "d" : "integer"
  }, {
    "s" : 27347,
    "po" : 29563,
    "n" : "Matching.Attribute",
    "v" : [ "chr10_61652500" ],
    "d" : "list_of_string"
  }, {
    "s" : 27347,
    "po" : 29563,
    "n" : "Matching.Attribute.1",
    "v" : [ "chr10_61652500" ],
    "d" : "list_of_string"
  }, {
    "s" : 27347,
    "po" : 29563,
    "n" : "-Direct Regulation (%)",
    "v" : "0.0",
    "d" : "double"
  }, {
    "s" : 27347,
    "po" : 29563,
    "n" : "-Direct Regulation",
    "v" : "0",
    "d" : "integer"
  }, {
    "s" : 27347,
    "po" : 29563,
    "n" : "node_expression_state",
    "v" : "100.0",
    "d" : "double"
  }, {
    "s" : 27347,
    "po" : 29563,
    "n" : "+Direct Regulation",
    "v" : "1",
    "d" : "integer"
  }, {
    "s" : 27347,
    "po" : 29563,
    "n" : "time3 (log2)",
    "v" : "2.0",
    "d" : "double"
  }, {
    "s" : 27347,
    "po" : 29563,
    "n" : "Specificity",
    "v" : "100.0",
    "d" : "double"
  }, {
    "s" : 27347,
    "po" : 29563,
    "n" : "node_type",
    "v" : "-"
  }, {
    "s" : 27347,
    "po" : 29563,
    "n" : "time2 (log2)",
    "v" : "2.0",
    "d" : "double"
  }, {
    "s" : 27347,
    "po" : 29563,
    "n" : "first_DE_index",
    "v" : "2",
    "d" : "integer"
  }, {
    "s" : 27347,
    "po" : 29563,
    "n" : "time1 (log2)",
    "v" : "2.0",
    "d" : "double"
  }, {
    "s" : 27347,
    "po" : 29563,
    "n" : "first_DE_name",
    "v" : "time3 (log2)"
  }, {
    "s" : 27347,
    "po" : 29563,
    "n" : "name",
    "v" : "chr10_61652500"
  }, {
    "s" : 27347,
    "po" : 29563,
    "n" : "Yield",
    "v" : "0.08340283569641367",
    "d" : "double"
  }, {
    "s" : 27347,
    "po" : 29563,
    "n" : "+Direct Regulation (%)",
    "v" : "100.0",
    "d" : "double"
  }, {
    "s" : 27347,
    "po" : 29563,
    "n" : "selected",
    "v" : "false",
    "d" : "boolean"
  }, {
    "s" : 27347,
    "po" : 29562,
    "n" : "degree.layout",
    "v" : "4",
    "d" : "integer"
  }, {
    "s" : 27347,
    "po" : 29562,
    "n" : "Matching.Attribute",
    "v" : [ "chr17_12947500" ],
    "d" : "list_of_string"
  }, {
    "s" : 27347,
    "po" : 29562,
    "n" : "Matching.Attribute.1",
    "v" : [ "chr17_12947500" ],
    "d" : "list_of_string"
  }, {
    "s" : 27347,
    "po" : 29562,
    "n" : "-Direct Regulation (%)",
    "v" : "0.0",
    "d" : "double"
  }, {
    "s" : 27347,
    "po" : 29562,
    "n" : "-Direct Regulation",
    "v" : "0",
    "d" : "integer"
  }, {
    "s" : 27347,
    "po" : 29562,
    "n" : "node_expression_state",
    "v" : "100.0",
    "d" : "double"
  }, {
    "s" : 27347,
    "po" : 29562,
    "n" : "+Direct Regulation",
    "v" : "1",
    "d" : "integer"
  }, {
    "s" : 27347,
    "po" : 29562,
    "n" : "time3 (log2)",
    "v" : "2.0",
    "d" : "double"
  }, {
    "s" : 27347,
    "po" : 29562,
    "n" : "Specificity",
    "v" : "100.0",
    "d" : "double"
  }, {
    "s" : 27347,
    "po" : 29562,
    "n" : "node_type",
    "v" : "-"
  }, {
    "s" : 27347,
    "po" : 29562,
    "n" : "time2 (log2)",
    "v" : "2.0",
    "d" : "double"
  }, {
    "s" : 27347,
    "po" : 29562,
    "n" : "first_DE_index",
    "v" : "2",
    "d" : "integer"
  }, {
    "s" : 27347,
    "po" : 29562,
    "n" : "time1 (log2)",
    "v" : "2.0",
    "d" : "double"
  }, {
    "s" : 27347,
    "po" : 29562,
    "n" : "first_DE_name",
    "v" : "time3 (log2)"
  }, {
    "s" : 27347,
    "po" : 29562,
    "n" : "name",
    "v" : "chr17_12947500"
  }, {
    "s" : 27347,
    "po" : 29562,
    "n" : "Yield",
    "v" : "0.08340283569641367",
    "d" : "double"
  }, {
    "s" : 27347,
    "po" : 29562,
    "n" : "+Direct Regulation (%)",
    "v" : "100.0",
    "d" : "double"
  }, {
    "s" : 27347,
    "po" : 29562,
    "n" : "selected",
    "v" : "false",
    "d" : "boolean"
  }, {
    "s" : 27347,
    "po" : 29561,
    "n" : "degree.layout",
    "v" : "2",
    "d" : "integer"
  }, {
    "s" : 27347,
    "po" : 29561,
    "n" : "Matching.Attribute",
    "v" : [ "chr4_134097500" ],
    "d" : "list_of_string"
  }, {
    "s" : 27347,
    "po" : 29561,
    "n" : "Matching.Attribute.1",
    "v" : [ "chr4_134097500" ],
    "d" : "list_of_string"
  }, {
    "s" : 27347,
    "po" : 29561,
    "n" : "-Direct Regulation (%)",
    "v" : "0.0",
    "d" : "double"
  }, {
    "s" : 27347,
    "po" : 29561,
    "n" : "-Direct Regulation",
    "v" : "0",
    "d" : "integer"
  }, {
    "s" : 27347,
    "po" : 29561,
    "n" : "node_expression_state",
    "v" : "100.0",
    "d" : "double"
  }, {
    "s" : 27347,
    "po" : 29561,
    "n" : "+Direct Regulation",
    "v" : "1",
    "d" : "integer"
  }, {
    "s" : 27347,
    "po" : 29561,
    "n" : "time3 (log2)",
    "v" : "2.0",
    "d" : "double"
  }, {
    "s" : 27347,
    "po" : 29561,
    "n" : "Specificity",
    "v" : "100.0",
    "d" : "double"
  }, {
    "s" : 27347,
    "po" : 29561,
    "n" : "node_type",
    "v" : "-"
  }, {
    "s" : 27347,
    "po" : 29561,
    "n" : "time2 (log2)",
    "v" : "2.0",
    "d" : "double"
  }, {
    "s" : 27347,
    "po" : 29561,
    "n" : "first_DE_index",
    "v" : "2",
    "d" : "integer"
  }, {
    "s" : 27347,
    "po" : 29561,
    "n" : "time1 (log2)",
    "v" : "2.0",
    "d" : "double"
  }, {
    "s" : 27347,
    "po" : 29561,
    "n" : "first_DE_name",
    "v" : "time3 (log2)"
  }, {
    "s" : 27347,
    "po" : 29561,
    "n" : "name",
    "v" : "chr4_134097500"
  }, {
    "s" : 27347,
    "po" : 29561,
    "n" : "Yield",
    "v" : "0.08340283569641367",
    "d" : "double"
  }, {
    "s" : 27347,
    "po" : 29561,
    "n" : "+Direct Regulation (%)",
    "v" : "100.0",
    "d" : "double"
  }, {
    "s" : 27347,
    "po" : 29561,
    "n" : "selected",
    "v" : "false",
    "d" : "boolean"
  }, {
    "s" : 27347,
    "po" : 29560,
    "n" : "degree.layout",
    "v" : "4",
    "d" : "integer"
  }, {
    "s" : 27347,
    "po" : 29560,
    "n" : "Matching.Attribute",
    "v" : [ "chr9_63157500" ],
    "d" : "list_of_string"
  }, {
    "s" : 27347,
    "po" : 29560,
    "n" : "Matching.Attribute.1",
    "v" : [ "chr9_63157500" ],
    "d" : "list_of_string"
  }, {
    "s" : 27347,
    "po" : 29560,
    "n" : "-Direct Regulation (%)",
    "v" : "0.0",
    "d" : "double"
  }, {
    "s" : 27347,
    "po" : 29560,
    "n" : "-Direct Regulation",
    "v" : "0",
    "d" : "integer"
  }, {
    "s" : 27347,
    "po" : 29560,
    "n" : "node_expression_state",
    "v" : "50.0",
    "d" : "double"
  }, {
    "s" : 27347,
    "po" : 29560,
    "n" : "+Direct Regulation",
    "v" : "1",
    "d" : "integer"
  }, {
    "s" : 27347,
    "po" : 29560,
    "n" : "time3 (log2)",
    "v" : "2.0",
    "d" : "double"
  }, {
    "s" : 27347,
    "po" : 29560,
    "n" : "Specificity",
    "v" : "100.0",
    "d" : "double"
  }, {
    "s" : 27347,
    "po" : 29560,
    "n" : "node_type",
    "v" : "-"
  }, {
    "s" : 27347,
    "po" : 29560,
    "n" : "time2 (log2)",
    "v" : "2.0",
    "d" : "double"
  }, {
    "s" : 27347,
    "po" : 29560,
    "n" : "first_DE_index",
    "v" : "2",
    "d" : "integer"
  }, {
    "s" : 27347,
    "po" : 29560,
    "n" : "time1 (log2)",
    "v" : "2.0",
    "d" : "double"
  }, {
    "s" : 27347,
    "po" : 29560,
    "n" : "first_DE_name",
    "v" : "time3 (log2)"
  }, {
    "s" : 27347,
    "po" : 29560,
    "n" : "name",
    "v" : "chr9_63157500"
  }, {
    "s" : 27347,
    "po" : 29560,
    "n" : "Yield",
    "v" : "91.57631359466222",
    "d" : "double"
  }, {
    "s" : 27347,
    "po" : 29560,
    "n" : "+Direct Regulation (%)",
    "v" : "100.0",
    "d" : "double"
  }, {
    "s" : 27347,
    "po" : 29560,
    "n" : "selected",
    "v" : "false",
    "d" : "boolean"
  }, {
    "s" : 27347,
    "po" : 29559,
    "n" : "degree.layout",
    "v" : "2",
    "d" : "integer"
  }, {
    "s" : 27347,
    "po" : 29559,
    "n" : "Matching.Attribute",
    "v" : [ "chr4_134147500" ],
    "d" : "list_of_string"
  }, {
    "s" : 27347,
    "po" : 29559,
    "n" : "Matching.Attribute.1",
    "v" : [ "chr4_134147500" ],
    "d" : "list_of_string"
  }, {
    "s" : 27347,
    "po" : 29559,
    "n" : "-Direct Regulation (%)",
    "v" : "0.0",
    "d" : "double"
  }, {
    "s" : 27347,
    "po" : 29559,
    "n" : "-Direct Regulation",
    "v" : "0",
    "d" : "integer"
  }, {
    "s" : 27347,
    "po" : 29559,
    "n" : "node_expression_state",
    "v" : "100.0",
    "d" : "double"
  }, {
    "s" : 27347,
    "po" : 29559,
    "n" : "+Direct Regulation",
    "v" : "1",
    "d" : "integer"
  }, {
    "s" : 27347,
    "po" : 29559,
    "n" : "time3 (log2)",
    "v" : "2.0",
    "d" : "double"
  }, {
    "s" : 27347,
    "po" : 29559,
    "n" : "Specificity",
    "v" : "100.0",
    "d" : "double"
  }, {
    "s" : 27347,
    "po" : 29559,
    "n" : "node_type",
    "v" : "-"
  }, {
    "s" : 27347,
    "po" : 29559,
    "n" : "time2 (log2)",
    "v" : "2.0",
    "d" : "double"
  }, {
    "s" : 27347,
    "po" : 29559,
    "n" : "first_DE_index",
    "v" : "1",
    "d" : "integer"
  }, {
    "s" : 27347,
    "po" : 29559,
    "n" : "time1 (log2)",
    "v" : "2.0",
    "d" : "double"
  }, {
    "s" : 27347,
    "po" : 29559,
    "n" : "first_DE_name",
    "v" : "time2 (log2)"
  }, {
    "s" : 27347,
    "po" : 29559,
    "n" : "name",
    "v" : "chr4_134147500"
  }, {
    "s" : 27347,
    "po" : 29559,
    "n" : "Yield",
    "v" : "0.08340283569641367",
    "d" : "double"
  }, {
    "s" : 27347,
    "po" : 29559,
    "n" : "+Direct Regulation (%)",
    "v" : "100.0",
    "d" : "double"
  }, {
    "s" : 27347,
    "po" : 29559,
    "n" : "selected",
    "v" : "false",
    "d" : "boolean"
  }, {
    "s" : 27347,
    "po" : 29558,
    "n" : "degree.layout",
    "v" : "4",
    "d" : "integer"
  }, {
    "s" : 27347,
    "po" : 29558,
    "n" : "Matching.Attribute",
    "v" : [ "chr17_15202500" ],
    "d" : "list_of_string"
  }, {
    "s" : 27347,
    "po" : 29558,
    "n" : "Matching.Attribute.1",
    "v" : [ "chr17_15202500" ],
    "d" : "list_of_string"
  }, {
    "s" : 27347,
    "po" : 29558,
    "n" : "-Direct Regulation (%)",
    "v" : "0.0",
    "d" : "double"
  }, {
    "s" : 27347,
    "po" : 29558,
    "n" : "-Direct Regulation",
    "v" : "0",
    "d" : "integer"
  }, {
    "s" : 27347,
    "po" : 29558,
    "n" : "node_expression_state",
    "v" : "100.0",
    "d" : "double"
  }, {
    "s" : 27347,
    "po" : 29558,
    "n" : "+Direct Regulation",
    "v" : "1",
    "d" : "integer"
  }, {
    "s" : 27347,
    "po" : 29558,
    "n" : "time3 (log2)",
    "v" : "2.0",
    "d" : "double"
  }, {
    "s" : 27347,
    "po" : 29558,
    "n" : "Specificity",
    "v" : "100.0",
    "d" : "double"
  }, {
    "s" : 27347,
    "po" : 29558,
    "n" : "node_type",
    "v" : "-"
  }, {
    "s" : 27347,
    "po" : 29558,
    "n" : "time2 (log2)",
    "v" : "2.0",
    "d" : "double"
  }, {
    "s" : 27347,
    "po" : 29558,
    "n" : "first_DE_index",
    "v" : "2",
    "d" : "integer"
  }, {
    "s" : 27347,
    "po" : 29558,
    "n" : "time1 (log2)",
    "v" : "2.0",
    "d" : "double"
  }, {
    "s" : 27347,
    "po" : 29558,
    "n" : "first_DE_name",
    "v" : "time3 (log2)"
  }, {
    "s" : 27347,
    "po" : 29558,
    "n" : "name",
    "v" : "chr17_15202500"
  }, {
    "s" : 27347,
    "po" : 29558,
    "n" : "Yield",
    "v" : "0.08340283569641367",
    "d" : "double"
  }, {
    "s" : 27347,
    "po" : 29558,
    "n" : "+Direct Regulation (%)",
    "v" : "100.0",
    "d" : "double"
  }, {
    "s" : 27347,
    "po" : 29558,
    "n" : "selected",
    "v" : "false",
    "d" : "boolean"
  }, {
    "s" : 27347,
    "po" : 29557,
    "n" : "degree.layout",
    "v" : "6",
    "d" : "integer"
  }, {
    "s" : 27347,
    "po" : 29557,
    "n" : "Matching.Attribute",
    "v" : [ "chr4_134187500" ],
    "d" : "list_of_string"
  }, {
    "s" : 27347,
    "po" : 29557,
    "n" : "Matching.Attribute.1",
    "v" : [ "chr4_134187500" ],
    "d" : "list_of_string"
  }, {
    "s" : 27347,
    "po" : 29557,
    "n" : "-Direct Regulation (%)",
    "v" : "0.0",
    "d" : "double"
  }, {
    "s" : 27347,
    "po" : 29557,
    "n" : "-Direct Regulation",
    "v" : "0",
    "d" : "integer"
  }, {
    "s" : 27347,
    "po" : 29557,
    "n" : "node_expression_state",
    "v" : "100.0",
    "d" : "double"
  }, {
    "s" : 27347,
    "po" : 29557,
    "n" : "+Direct Regulation",
    "v" : "1",
    "d" : "integer"
  }, {
    "s" : 27347,
    "po" : 29557,
    "n" : "time3 (log2)",
    "v" : "2.0",
    "d" : "double"
  }, {
    "s" : 27347,
    "po" : 29557,
    "n" : "Specificity",
    "v" : "100.0",
    "d" : "double"
  }, {
    "s" : 27347,
    "po" : 29557,
    "n" : "node_type",
    "v" : "-"
  }, {
    "s" : 27347,
    "po" : 29557,
    "n" : "time2 (log2)",
    "v" : "2.0",
    "d" : "double"
  }, {
    "s" : 27347,
    "po" : 29557,
    "n" : "first_DE_index",
    "v" : "1",
    "d" : "integer"
  }, {
    "s" : 27347,
    "po" : 29557,
    "n" : "time1 (log2)",
    "v" : "2.0",
    "d" : "double"
  }, {
    "s" : 27347,
    "po" : 29557,
    "n" : "first_DE_name",
    "v" : "time2 (log2)"
  }, {
    "s" : 27347,
    "po" : 29557,
    "n" : "name",
    "v" : "chr4_134187500"
  }, {
    "s" : 27347,
    "po" : 29557,
    "n" : "Yield",
    "v" : "0.08340283569641367",
    "d" : "double"
  }, {
    "s" : 27347,
    "po" : 29557,
    "n" : "+Direct Regulation (%)",
    "v" : "100.0",
    "d" : "double"
  }, {
    "s" : 27347,
    "po" : 29557,
    "n" : "selected",
    "v" : "false",
    "d" : "boolean"
  }, {
    "s" : 27347,
    "po" : 29556,
    "n" : "degree.layout",
    "v" : "2",
    "d" : "integer"
  }, {
    "s" : 27347,
    "po" : 29556,
    "n" : "Matching.Attribute",
    "v" : [ "chr4_134092500" ],
    "d" : "list_of_string"
  }, {
    "s" : 27347,
    "po" : 29556,
    "n" : "Matching.Attribute.1",
    "v" : [ "chr4_134092500" ],
    "d" : "list_of_string"
  }, {
    "s" : 27347,
    "po" : 29556,
    "n" : "-Direct Regulation (%)",
    "v" : "0.0",
    "d" : "double"
  }, {
    "s" : 27347,
    "po" : 29556,
    "n" : "-Direct Regulation",
    "v" : "0",
    "d" : "integer"
  }, {
    "s" : 27347,
    "po" : 29556,
    "n" : "node_expression_state",
    "v" : "100.0",
    "d" : "double"
  }, {
    "s" : 27347,
    "po" : 29556,
    "n" : "+Direct Regulation",
    "v" : "1",
    "d" : "integer"
  }, {
    "s" : 27347,
    "po" : 29556,
    "n" : "time3 (log2)",
    "v" : "2.0",
    "d" : "double"
  }, {
    "s" : 27347,
    "po" : 29556,
    "n" : "Specificity",
    "v" : "100.0",
    "d" : "double"
  }, {
    "s" : 27347,
    "po" : 29556,
    "n" : "node_type",
    "v" : "-"
  }, {
    "s" : 27347,
    "po" : 29556,
    "n" : "time2 (log2)",
    "v" : "2.0",
    "d" : "double"
  }, {
    "s" : 27347,
    "po" : 29556,
    "n" : "first_DE_index",
    "v" : "2",
    "d" : "integer"
  }, {
    "s" : 27347,
    "po" : 29556,
    "n" : "time1 (log2)",
    "v" : "2.0",
    "d" : "double"
  }, {
    "s" : 27347,
    "po" : 29556,
    "n" : "first_DE_name",
    "v" : "time3 (log2)"
  }, {
    "s" : 27347,
    "po" : 29556,
    "n" : "name",
    "v" : "chr4_134092500"
  }, {
    "s" : 27347,
    "po" : 29556,
    "n" : "Yield",
    "v" : "0.08340283569641367",
    "d" : "double"
  }, {
    "s" : 27347,
    "po" : 29556,
    "n" : "+Direct Regulation (%)",
    "v" : "100.0",
    "d" : "double"
  }, {
    "s" : 27347,
    "po" : 29556,
    "n" : "selected",
    "v" : "false",
    "d" : "boolean"
  }, {
    "s" : 27347,
    "po" : 29555,
    "n" : "degree.layout",
    "v" : "2",
    "d" : "integer"
  }, {
    "s" : 27347,
    "po" : 29555,
    "n" : "Matching.Attribute",
    "v" : [ "chr4_134102500" ],
    "d" : "list_of_string"
  }, {
    "s" : 27347,
    "po" : 29555,
    "n" : "Matching.Attribute.1",
    "v" : [ "chr4_134102500" ],
    "d" : "list_of_string"
  }, {
    "s" : 27347,
    "po" : 29555,
    "n" : "-Direct Regulation (%)",
    "v" : "0.0",
    "d" : "double"
  }, {
    "s" : 27347,
    "po" : 29555,
    "n" : "-Direct Regulation",
    "v" : "0",
    "d" : "integer"
  }, {
    "s" : 27347,
    "po" : 29555,
    "n" : "node_expression_state",
    "v" : "100.0",
    "d" : "double"
  }, {
    "s" : 27347,
    "po" : 29555,
    "n" : "+Direct Regulation",
    "v" : "1",
    "d" : "integer"
  }, {
    "s" : 27347,
    "po" : 29555,
    "n" : "time3 (log2)",
    "v" : "2.0",
    "d" : "double"
  }, {
    "s" : 27347,
    "po" : 29555,
    "n" : "Specificity",
    "v" : "100.0",
    "d" : "double"
  }, {
    "s" : 27347,
    "po" : 29555,
    "n" : "node_type",
    "v" : "-"
  }, {
    "s" : 27347,
    "po" : 29555,
    "n" : "time2 (log2)",
    "v" : "2.0",
    "d" : "double"
  }, {
    "s" : 27347,
    "po" : 29555,
    "n" : "first_DE_index",
    "v" : "2",
    "d" : "integer"
  }, {
    "s" : 27347,
    "po" : 29555,
    "n" : "time1 (log2)",
    "v" : "2.0",
    "d" : "double"
  }, {
    "s" : 27347,
    "po" : 29555,
    "n" : "first_DE_name",
    "v" : "time3 (log2)"
  }, {
    "s" : 27347,
    "po" : 29555,
    "n" : "name",
    "v" : "chr4_134102500"
  }, {
    "s" : 27347,
    "po" : 29555,
    "n" : "Yield",
    "v" : "0.08340283569641367",
    "d" : "double"
  }, {
    "s" : 27347,
    "po" : 29555,
    "n" : "+Direct Regulation (%)",
    "v" : "100.0",
    "d" : "double"
  }, {
    "s" : 27347,
    "po" : 29555,
    "n" : "selected",
    "v" : "false",
    "d" : "boolean"
  }, {
    "s" : 27347,
    "po" : 29554,
    "n" : "degree.layout",
    "v" : "3",
    "d" : "integer"
  }, {
    "s" : 27347,
    "po" : 29554,
    "n" : "Matching.Attribute",
    "v" : [ "chr17_15242500" ],
    "d" : "list_of_string"
  }, {
    "s" : 27347,
    "po" : 29554,
    "n" : "Matching.Attribute.1",
    "v" : [ "chr17_15242500" ],
    "d" : "list_of_string"
  }, {
    "s" : 27347,
    "po" : 29554,
    "n" : "-Direct Regulation (%)",
    "v" : "0.0",
    "d" : "double"
  }, {
    "s" : 27347,
    "po" : 29554,
    "n" : "-Direct Regulation",
    "v" : "0",
    "d" : "integer"
  }, {
    "s" : 27347,
    "po" : 29554,
    "n" : "node_expression_state",
    "v" : "100.0",
    "d" : "double"
  }, {
    "s" : 27347,
    "po" : 29554,
    "n" : "+Direct Regulation",
    "v" : "1",
    "d" : "integer"
  }, {
    "s" : 27347,
    "po" : 29554,
    "n" : "time3 (log2)",
    "v" : "2.0",
    "d" : "double"
  }, {
    "s" : 27347,
    "po" : 29554,
    "n" : "Specificity",
    "v" : "100.0",
    "d" : "double"
  }, {
    "s" : 27347,
    "po" : 29554,
    "n" : "node_type",
    "v" : "-"
  }, {
    "s" : 27347,
    "po" : 29554,
    "n" : "time2 (log2)",
    "v" : "2.0",
    "d" : "double"
  }, {
    "s" : 27347,
    "po" : 29554,
    "n" : "first_DE_index",
    "v" : "2",
    "d" : "integer"
  }, {
    "s" : 27347,
    "po" : 29554,
    "n" : "time1 (log2)",
    "v" : "2.0",
    "d" : "double"
  }, {
    "s" : 27347,
    "po" : 29554,
    "n" : "first_DE_name",
    "v" : "time3 (log2)"
  }, {
    "s" : 27347,
    "po" : 29554,
    "n" : "name",
    "v" : "chr17_15242500"
  }, {
    "s" : 27347,
    "po" : 29554,
    "n" : "Yield",
    "v" : "0.08340283569641367",
    "d" : "double"
  }, {
    "s" : 27347,
    "po" : 29554,
    "n" : "+Direct Regulation (%)",
    "v" : "100.0",
    "d" : "double"
  }, {
    "s" : 27347,
    "po" : 29554,
    "n" : "selected",
    "v" : "false",
    "d" : "boolean"
  }, {
    "s" : 27347,
    "po" : 29553,
    "n" : "degree.layout",
    "v" : "2",
    "d" : "integer"
  }, {
    "s" : 27347,
    "po" : 29553,
    "n" : "Matching.Attribute",
    "v" : [ "chr4_134227500" ],
    "d" : "list_of_string"
  }, {
    "s" : 27347,
    "po" : 29553,
    "n" : "Matching.Attribute.1",
    "v" : [ "chr4_134227500" ],
    "d" : "list_of_string"
  }, {
    "s" : 27347,
    "po" : 29553,
    "n" : "-Direct Regulation (%)",
    "v" : "0.0",
    "d" : "double"
  }, {
    "s" : 27347,
    "po" : 29553,
    "n" : "-Direct Regulation",
    "v" : "0",
    "d" : "integer"
  }, {
    "s" : 27347,
    "po" : 29553,
    "n" : "node_expression_state",
    "v" : "100.0",
    "d" : "double"
  }, {
    "s" : 27347,
    "po" : 29553,
    "n" : "+Direct Regulation",
    "v" : "1",
    "d" : "integer"
  }, {
    "s" : 27347,
    "po" : 29553,
    "n" : "time3 (log2)",
    "v" : "2.0",
    "d" : "double"
  }, {
    "s" : 27347,
    "po" : 29553,
    "n" : "Specificity",
    "v" : "100.0",
    "d" : "double"
  }, {
    "s" : 27347,
    "po" : 29553,
    "n" : "node_type",
    "v" : "-"
  }, {
    "s" : 27347,
    "po" : 29553,
    "n" : "time2 (log2)",
    "v" : "2.0",
    "d" : "double"
  }, {
    "s" : 27347,
    "po" : 29553,
    "n" : "first_DE_index",
    "v" : "1",
    "d" : "integer"
  }, {
    "s" : 27347,
    "po" : 29553,
    "n" : "time1 (log2)",
    "v" : "2.0",
    "d" : "double"
  }, {
    "s" : 27347,
    "po" : 29553,
    "n" : "first_DE_name",
    "v" : "time2 (log2)"
  }, {
    "s" : 27347,
    "po" : 29553,
    "n" : "name",
    "v" : "chr4_134227500"
  }, {
    "s" : 27347,
    "po" : 29553,
    "n" : "Yield",
    "v" : "0.08340283569641367",
    "d" : "double"
  }, {
    "s" : 27347,
    "po" : 29553,
    "n" : "+Direct Regulation (%)",
    "v" : "100.0",
    "d" : "double"
  }, {
    "s" : 27347,
    "po" : 29553,
    "n" : "selected",
    "v" : "false",
    "d" : "boolean"
  }, {
    "s" : 27347,
    "po" : 29552,
    "n" : "degree.layout",
    "v" : "6",
    "d" : "integer"
  }, {
    "s" : 27347,
    "po" : 29552,
    "n" : "Matching.Attribute",
    "v" : [ "chr9_63457500" ],
    "d" : "list_of_string"
  }, {
    "s" : 27347,
    "po" : 29552,
    "n" : "Matching.Attribute.1",
    "v" : [ "chr9_63457500" ],
    "d" : "list_of_string"
  }, {
    "s" : 27347,
    "po" : 29552,
    "n" : "-Direct Regulation (%)",
    "v" : "0.0",
    "d" : "double"
  }, {
    "s" : 27347,
    "po" : 29552,
    "n" : "-Direct Regulation",
    "v" : "0",
    "d" : "integer"
  }, {
    "s" : 27347,
    "po" : 29552,
    "n" : "node_expression_state",
    "v" : "50.0",
    "d" : "double"
  }, {
    "s" : 27347,
    "po" : 29552,
    "n" : "+Direct Regulation",
    "v" : "1",
    "d" : "integer"
  }, {
    "s" : 27347,
    "po" : 29552,
    "n" : "time3 (log2)",
    "v" : "2.0",
    "d" : "double"
  }, {
    "s" : 27347,
    "po" : 29552,
    "n" : "Specificity",
    "v" : "100.0",
    "d" : "double"
  }, {
    "s" : 27347,
    "po" : 29552,
    "n" : "node_type",
    "v" : "-"
  }, {
    "s" : 27347,
    "po" : 29552,
    "n" : "time2 (log2)",
    "v" : "2.0",
    "d" : "double"
  }, {
    "s" : 27347,
    "po" : 29552,
    "n" : "first_DE_index",
    "v" : "2",
    "d" : "integer"
  }, {
    "s" : 27347,
    "po" : 29552,
    "n" : "time1 (log2)",
    "v" : "2.0",
    "d" : "double"
  }, {
    "s" : 27347,
    "po" : 29552,
    "n" : "first_DE_name",
    "v" : "time3 (log2)"
  }, {
    "s" : 27347,
    "po" : 29552,
    "n" : "name",
    "v" : "chr9_63457500"
  }, {
    "s" : 27347,
    "po" : 29552,
    "n" : "Yield",
    "v" : "91.57631359466222",
    "d" : "double"
  }, {
    "s" : 27347,
    "po" : 29552,
    "n" : "+Direct Regulation (%)",
    "v" : "100.0",
    "d" : "double"
  }, {
    "s" : 27347,
    "po" : 29552,
    "n" : "selected",
    "v" : "false",
    "d" : "boolean"
  }, {
    "s" : 27347,
    "po" : 29551,
    "n" : "degree.layout",
    "v" : "2",
    "d" : "integer"
  }, {
    "s" : 27347,
    "po" : 29551,
    "n" : "Matching.Attribute",
    "v" : [ "chr17_15227500" ],
    "d" : "list_of_string"
  }, {
    "s" : 27347,
    "po" : 29551,
    "n" : "Matching.Attribute.1",
    "v" : [ "chr17_15227500" ],
    "d" : "list_of_string"
  }, {
    "s" : 27347,
    "po" : 29551,
    "n" : "-Direct Regulation (%)",
    "v" : "0.0",
    "d" : "double"
  }, {
    "s" : 27347,
    "po" : 29551,
    "n" : "-Direct Regulation",
    "v" : "0",
    "d" : "integer"
  }, {
    "s" : 27347,
    "po" : 29551,
    "n" : "node_expression_state",
    "v" : "100.0",
    "d" : "double"
  }, {
    "s" : 27347,
    "po" : 29551,
    "n" : "+Direct Regulation",
    "v" : "1",
    "d" : "integer"
  }, {
    "s" : 27347,
    "po" : 29551,
    "n" : "time3 (log2)",
    "v" : "2.0",
    "d" : "double"
  }, {
    "s" : 27347,
    "po" : 29551,
    "n" : "Specificity",
    "v" : "100.0",
    "d" : "double"
  }, {
    "s" : 27347,
    "po" : 29551,
    "n" : "node_type",
    "v" : "-"
  }, {
    "s" : 27347,
    "po" : 29551,
    "n" : "time2 (log2)",
    "v" : "2.0",
    "d" : "double"
  }, {
    "s" : 27347,
    "po" : 29551,
    "n" : "first_DE_index",
    "v" : "2",
    "d" : "integer"
  }, {
    "s" : 27347,
    "po" : 29551,
    "n" : "time1 (log2)",
    "v" : "2.0",
    "d" : "double"
  }, {
    "s" : 27347,
    "po" : 29551,
    "n" : "first_DE_name",
    "v" : "time3 (log2)"
  }, {
    "s" : 27347,
    "po" : 29551,
    "n" : "name",
    "v" : "chr17_15227500"
  }, {
    "s" : 27347,
    "po" : 29551,
    "n" : "Yield",
    "v" : "0.08340283569641367",
    "d" : "double"
  }, {
    "s" : 27347,
    "po" : 29551,
    "n" : "+Direct Regulation (%)",
    "v" : "100.0",
    "d" : "double"
  }, {
    "s" : 27347,
    "po" : 29551,
    "n" : "selected",
    "v" : "false",
    "d" : "boolean"
  }, {
    "s" : 27347,
    "po" : 29550,
    "n" : "degree.layout",
    "v" : "2",
    "d" : "integer"
  }, {
    "s" : 27347,
    "po" : 29550,
    "n" : "Matching.Attribute",
    "v" : [ "chr4_134157500" ],
    "d" : "list_of_string"
  }, {
    "s" : 27347,
    "po" : 29550,
    "n" : "Matching.Attribute.1",
    "v" : [ "chr4_134157500" ],
    "d" : "list_of_string"
  }, {
    "s" : 27347,
    "po" : 29550,
    "n" : "-Direct Regulation (%)",
    "v" : "0.0",
    "d" : "double"
  }, {
    "s" : 27347,
    "po" : 29550,
    "n" : "-Direct Regulation",
    "v" : "0",
    "d" : "integer"
  }, {
    "s" : 27347,
    "po" : 29550,
    "n" : "node_expression_state",
    "v" : "100.0",
    "d" : "double"
  }, {
    "s" : 27347,
    "po" : 29550,
    "n" : "+Direct Regulation",
    "v" : "1",
    "d" : "integer"
  }, {
    "s" : 27347,
    "po" : 29550,
    "n" : "time3 (log2)",
    "v" : "2.0",
    "d" : "double"
  }, {
    "s" : 27347,
    "po" : 29550,
    "n" : "Specificity",
    "v" : "100.0",
    "d" : "double"
  }, {
    "s" : 27347,
    "po" : 29550,
    "n" : "node_type",
    "v" : "-"
  }, {
    "s" : 27347,
    "po" : 29550,
    "n" : "time2 (log2)",
    "v" : "2.0",
    "d" : "double"
  }, {
    "s" : 27347,
    "po" : 29550,
    "n" : "first_DE_index",
    "v" : "2",
    "d" : "integer"
  }, {
    "s" : 27347,
    "po" : 29550,
    "n" : "time1 (log2)",
    "v" : "2.0",
    "d" : "double"
  }, {
    "s" : 27347,
    "po" : 29550,
    "n" : "first_DE_name",
    "v" : "time3 (log2)"
  }, {
    "s" : 27347,
    "po" : 29550,
    "n" : "name",
    "v" : "chr4_134157500"
  }, {
    "s" : 27347,
    "po" : 29550,
    "n" : "Yield",
    "v" : "0.08340283569641367",
    "d" : "double"
  }, {
    "s" : 27347,
    "po" : 29550,
    "n" : "+Direct Regulation (%)",
    "v" : "100.0",
    "d" : "double"
  }, {
    "s" : 27347,
    "po" : 29550,
    "n" : "selected",
    "v" : "false",
    "d" : "boolean"
  }, {
    "s" : 27347,
    "po" : 29549,
    "n" : "degree.layout",
    "v" : "2",
    "d" : "integer"
  }, {
    "s" : 27347,
    "po" : 29549,
    "n" : "Matching.Attribute",
    "v" : [ "chr17_15217500" ],
    "d" : "list_of_string"
  }, {
    "s" : 27347,
    "po" : 29549,
    "n" : "Matching.Attribute.1",
    "v" : [ "chr17_15217500" ],
    "d" : "list_of_string"
  }, {
    "s" : 27347,
    "po" : 29549,
    "n" : "-Direct Regulation (%)",
    "v" : "0.0",
    "d" : "double"
  }, {
    "s" : 27347,
    "po" : 29549,
    "n" : "-Direct Regulation",
    "v" : "0",
    "d" : "integer"
  }, {
    "s" : 27347,
    "po" : 29549,
    "n" : "node_expression_state",
    "v" : "100.0",
    "d" : "double"
  }, {
    "s" : 27347,
    "po" : 29549,
    "n" : "+Direct Regulation",
    "v" : "1",
    "d" : "integer"
  }, {
    "s" : 27347,
    "po" : 29549,
    "n" : "time3 (log2)",
    "v" : "2.0",
    "d" : "double"
  }, {
    "s" : 27347,
    "po" : 29549,
    "n" : "Specificity",
    "v" : "100.0",
    "d" : "double"
  }, {
    "s" : 27347,
    "po" : 29549,
    "n" : "node_type",
    "v" : "-"
  }, {
    "s" : 27347,
    "po" : 29549,
    "n" : "time2 (log2)",
    "v" : "2.0",
    "d" : "double"
  }, {
    "s" : 27347,
    "po" : 29549,
    "n" : "first_DE_index",
    "v" : "2",
    "d" : "integer"
  }, {
    "s" : 27347,
    "po" : 29549,
    "n" : "time1 (log2)",
    "v" : "2.0",
    "d" : "double"
  }, {
    "s" : 27347,
    "po" : 29549,
    "n" : "first_DE_name",
    "v" : "time3 (log2)"
  }, {
    "s" : 27347,
    "po" : 29549,
    "n" : "name",
    "v" : "chr17_15217500"
  }, {
    "s" : 27347,
    "po" : 29549,
    "n" : "Yield",
    "v" : "0.08340283569641367",
    "d" : "double"
  }, {
    "s" : 27347,
    "po" : 29549,
    "n" : "+Direct Regulation (%)",
    "v" : "100.0",
    "d" : "double"
  }, {
    "s" : 27347,
    "po" : 29549,
    "n" : "selected",
    "v" : "false",
    "d" : "boolean"
  }, {
    "s" : 27347,
    "po" : 29548,
    "n" : "degree.layout",
    "v" : "3",
    "d" : "integer"
  }, {
    "s" : 27347,
    "po" : 29548,
    "n" : "Matching.Attribute",
    "v" : [ "chr4_134152500" ],
    "d" : "list_of_string"
  }, {
    "s" : 27347,
    "po" : 29548,
    "n" : "Matching.Attribute.1",
    "v" : [ "chr4_134152500" ],
    "d" : "list_of_string"
  }, {
    "s" : 27347,
    "po" : 29548,
    "n" : "-Direct Regulation (%)",
    "v" : "0.0",
    "d" : "double"
  }, {
    "s" : 27347,
    "po" : 29548,
    "n" : "-Direct Regulation",
    "v" : "0",
    "d" : "integer"
  }, {
    "s" : 27347,
    "po" : 29548,
    "n" : "node_expression_state",
    "v" : "100.0",
    "d" : "double"
  }, {
    "s" : 27347,
    "po" : 29548,
    "n" : "+Direct Regulation",
    "v" : "1",
    "d" : "integer"
  }, {
    "s" : 27347,
    "po" : 29548,
    "n" : "time3 (log2)",
    "v" : "2.0",
    "d" : "double"
  }, {
    "s" : 27347,
    "po" : 29548,
    "n" : "Specificity",
    "v" : "100.0",
    "d" : "double"
  }, {
    "s" : 27347,
    "po" : 29548,
    "n" : "node_type",
    "v" : "-"
  }, {
    "s" : 27347,
    "po" : 29548,
    "n" : "time2 (log2)",
    "v" : "2.0",
    "d" : "double"
  }, {
    "s" : 27347,
    "po" : 29548,
    "n" : "first_DE_index",
    "v" : "1",
    "d" : "integer"
  }, {
    "s" : 27347,
    "po" : 29548,
    "n" : "time1 (log2)",
    "v" : "2.0",
    "d" : "double"
  }, {
    "s" : 27347,
    "po" : 29548,
    "n" : "first_DE_name",
    "v" : "time2 (log2)"
  }, {
    "s" : 27347,
    "po" : 29548,
    "n" : "name",
    "v" : "chr4_134152500"
  }, {
    "s" : 27347,
    "po" : 29548,
    "n" : "Yield",
    "v" : "0.08340283569641367",
    "d" : "double"
  }, {
    "s" : 27347,
    "po" : 29548,
    "n" : "+Direct Regulation (%)",
    "v" : "100.0",
    "d" : "double"
  }, {
    "s" : 27347,
    "po" : 29548,
    "n" : "selected",
    "v" : "false",
    "d" : "boolean"
  }, {
    "s" : 27347,
    "po" : 29547,
    "n" : "degree.layout",
    "v" : "3",
    "d" : "integer"
  }, {
    "s" : 27347,
    "po" : 29547,
    "n" : "Matching.Attribute",
    "v" : [ "chr9_57982500" ],
    "d" : "list_of_string"
  }, {
    "s" : 27347,
    "po" : 29547,
    "n" : "Matching.Attribute.1",
    "v" : [ "chr9_57982500" ],
    "d" : "list_of_string"
  }, {
    "s" : 27347,
    "po" : 29547,
    "n" : "-Direct Regulation (%)",
    "v" : "0.0",
    "d" : "double"
  }, {
    "s" : 27347,
    "po" : 29547,
    "n" : "-Direct Regulation",
    "v" : "0",
    "d" : "integer"
  }, {
    "s" : 27347,
    "po" : 29547,
    "n" : "node_expression_state",
    "v" : "100.0",
    "d" : "double"
  }, {
    "s" : 27347,
    "po" : 29547,
    "n" : "+Direct Regulation",
    "v" : "1",
    "d" : "integer"
  }, {
    "s" : 27347,
    "po" : 29547,
    "n" : "time3 (log2)",
    "v" : "2.0",
    "d" : "double"
  }, {
    "s" : 27347,
    "po" : 29547,
    "n" : "Specificity",
    "v" : "100.0",
    "d" : "double"
  }, {
    "s" : 27347,
    "po" : 29547,
    "n" : "node_type",
    "v" : "-"
  }, {
    "s" : 27347,
    "po" : 29547,
    "n" : "time2 (log2)",
    "v" : "2.0",
    "d" : "double"
  }, {
    "s" : 27347,
    "po" : 29547,
    "n" : "first_DE_index",
    "v" : "1",
    "d" : "integer"
  }, {
    "s" : 27347,
    "po" : 29547,
    "n" : "time1 (log2)",
    "v" : "2.0",
    "d" : "double"
  }, {
    "s" : 27347,
    "po" : 29547,
    "n" : "first_DE_name",
    "v" : "time2 (log2)"
  }, {
    "s" : 27347,
    "po" : 29547,
    "n" : "name",
    "v" : "chr9_57982500"
  }, {
    "s" : 27347,
    "po" : 29547,
    "n" : "Yield",
    "v" : "0.08340283569641367",
    "d" : "double"
  }, {
    "s" : 27347,
    "po" : 29547,
    "n" : "+Direct Regulation (%)",
    "v" : "100.0",
    "d" : "double"
  }, {
    "s" : 27347,
    "po" : 29547,
    "n" : "selected",
    "v" : "false",
    "d" : "boolean"
  }, {
    "s" : 27347,
    "po" : 29546,
    "n" : "degree.layout",
    "v" : "4",
    "d" : "integer"
  }, {
    "s" : 27347,
    "po" : 29546,
    "n" : "Matching.Attribute",
    "v" : [ "chr9_57962500" ],
    "d" : "list_of_string"
  }, {
    "s" : 27347,
    "po" : 29546,
    "n" : "Matching.Attribute.1",
    "v" : [ "chr9_57962500" ],
    "d" : "list_of_string"
  }, {
    "s" : 27347,
    "po" : 29546,
    "n" : "-Direct Regulation (%)",
    "v" : "0.0",
    "d" : "double"
  }, {
    "s" : 27347,
    "po" : 29546,
    "n" : "-Direct Regulation",
    "v" : "0",
    "d" : "integer"
  }, {
    "s" : 27347,
    "po" : 29546,
    "n" : "node_expression_state",
    "v" : "100.0",
    "d" : "double"
  }, {
    "s" : 27347,
    "po" : 29546,
    "n" : "+Direct Regulation",
    "v" : "1",
    "d" : "integer"
  }, {
    "s" : 27347,
    "po" : 29546,
    "n" : "time3 (log2)",
    "v" : "2.0",
    "d" : "double"
  }, {
    "s" : 27347,
    "po" : 29546,
    "n" : "Specificity",
    "v" : "100.0",
    "d" : "double"
  }, {
    "s" : 27347,
    "po" : 29546,
    "n" : "node_type",
    "v" : "-"
  }, {
    "s" : 27347,
    "po" : 29546,
    "n" : "time2 (log2)",
    "v" : "2.0",
    "d" : "double"
  }, {
    "s" : 27347,
    "po" : 29546,
    "n" : "first_DE_index",
    "v" : "2",
    "d" : "integer"
  }, {
    "s" : 27347,
    "po" : 29546,
    "n" : "time1 (log2)",
    "v" : "2.0",
    "d" : "double"
  }, {
    "s" : 27347,
    "po" : 29546,
    "n" : "first_DE_name",
    "v" : "time3 (log2)"
  }, {
    "s" : 27347,
    "po" : 29546,
    "n" : "name",
    "v" : "chr9_57962500"
  }, {
    "s" : 27347,
    "po" : 29546,
    "n" : "Yield",
    "v" : "0.08340283569641367",
    "d" : "double"
  }, {
    "s" : 27347,
    "po" : 29546,
    "n" : "+Direct Regulation (%)",
    "v" : "100.0",
    "d" : "double"
  }, {
    "s" : 27347,
    "po" : 29546,
    "n" : "selected",
    "v" : "false",
    "d" : "boolean"
  }, {
    "s" : 27347,
    "po" : 29545,
    "n" : "degree.layout",
    "v" : "2",
    "d" : "integer"
  }, {
    "s" : 27347,
    "po" : 29545,
    "n" : "Matching.Attribute",
    "v" : [ "chr9_57897500" ],
    "d" : "list_of_string"
  }, {
    "s" : 27347,
    "po" : 29545,
    "n" : "Matching.Attribute.1",
    "v" : [ "chr9_57897500" ],
    "d" : "list_of_string"
  }, {
    "s" : 27347,
    "po" : 29545,
    "n" : "-Direct Regulation (%)",
    "v" : "0.0",
    "d" : "double"
  }, {
    "s" : 27347,
    "po" : 29545,
    "n" : "-Direct Regulation",
    "v" : "0",
    "d" : "integer"
  }, {
    "s" : 27347,
    "po" : 29545,
    "n" : "node_expression_state",
    "v" : "100.0",
    "d" : "double"
  }, {
    "s" : 27347,
    "po" : 29545,
    "n" : "+Direct Regulation",
    "v" : "1",
    "d" : "integer"
  }, {
    "s" : 27347,
    "po" : 29545,
    "n" : "time3 (log2)",
    "v" : "2.0",
    "d" : "double"
  }, {
    "s" : 27347,
    "po" : 29545,
    "n" : "Specificity",
    "v" : "100.0",
    "d" : "double"
  }, {
    "s" : 27347,
    "po" : 29545,
    "n" : "node_type",
    "v" : "-"
  }, {
    "s" : 27347,
    "po" : 29545,
    "n" : "time2 (log2)",
    "v" : "2.0",
    "d" : "double"
  }, {
    "s" : 27347,
    "po" : 29545,
    "n" : "first_DE_index",
    "v" : "2",
    "d" : "integer"
  }, {
    "s" : 27347,
    "po" : 29545,
    "n" : "time1 (log2)",
    "v" : "2.0",
    "d" : "double"
  }, {
    "s" : 27347,
    "po" : 29545,
    "n" : "first_DE_name",
    "v" : "time3 (log2)"
  }, {
    "s" : 27347,
    "po" : 29545,
    "n" : "name",
    "v" : "chr9_57897500"
  }, {
    "s" : 27347,
    "po" : 29545,
    "n" : "Yield",
    "v" : "0.08340283569641367",
    "d" : "double"
  }, {
    "s" : 27347,
    "po" : 29545,
    "n" : "+Direct Regulation (%)",
    "v" : "100.0",
    "d" : "double"
  }, {
    "s" : 27347,
    "po" : 29545,
    "n" : "selected",
    "v" : "false",
    "d" : "boolean"
  }, {
    "s" : 27347,
    "po" : 29544,
    "n" : "degree.layout",
    "v" : "3",
    "d" : "integer"
  }, {
    "s" : 27347,
    "po" : 29544,
    "n" : "Matching.Attribute",
    "v" : [ "chr9_57887500" ],
    "d" : "list_of_string"
  }, {
    "s" : 27347,
    "po" : 29544,
    "n" : "Matching.Attribute.1",
    "v" : [ "chr9_57887500" ],
    "d" : "list_of_string"
  }, {
    "s" : 27347,
    "po" : 29544,
    "n" : "-Direct Regulation (%)",
    "v" : "0.0",
    "d" : "double"
  }, {
    "s" : 27347,
    "po" : 29544,
    "n" : "-Direct Regulation",
    "v" : "0",
    "d" : "integer"
  }, {
    "s" : 27347,
    "po" : 29544,
    "n" : "node_expression_state",
    "v" : "100.0",
    "d" : "double"
  }, {
    "s" : 27347,
    "po" : 29544,
    "n" : "+Direct Regulation",
    "v" : "1",
    "d" : "integer"
  }, {
    "s" : 27347,
    "po" : 29544,
    "n" : "time3 (log2)",
    "v" : "2.0",
    "d" : "double"
  }, {
    "s" : 27347,
    "po" : 29544,
    "n" : "Specificity",
    "v" : "100.0",
    "d" : "double"
  }, {
    "s" : 27347,
    "po" : 29544,
    "n" : "node_type",
    "v" : "-"
  }, {
    "s" : 27347,
    "po" : 29544,
    "n" : "time2 (log2)",
    "v" : "2.0",
    "d" : "double"
  }, {
    "s" : 27347,
    "po" : 29544,
    "n" : "first_DE_index",
    "v" : "2",
    "d" : "integer"
  }, {
    "s" : 27347,
    "po" : 29544,
    "n" : "time1 (log2)",
    "v" : "2.0",
    "d" : "double"
  }, {
    "s" : 27347,
    "po" : 29544,
    "n" : "first_DE_name",
    "v" : "time3 (log2)"
  }, {
    "s" : 27347,
    "po" : 29544,
    "n" : "name",
    "v" : "chr9_57887500"
  }, {
    "s" : 27347,
    "po" : 29544,
    "n" : "Yield",
    "v" : "0.08340283569641367",
    "d" : "double"
  }, {
    "s" : 27347,
    "po" : 29544,
    "n" : "+Direct Regulation (%)",
    "v" : "100.0",
    "d" : "double"
  }, {
    "s" : 27347,
    "po" : 29544,
    "n" : "selected",
    "v" : "false",
    "d" : "boolean"
  }, {
    "s" : 27347,
    "po" : 29543,
    "n" : "degree.layout",
    "v" : "3",
    "d" : "integer"
  }, {
    "s" : 27347,
    "po" : 29543,
    "n" : "Matching.Attribute",
    "v" : [ "chr9_57987500" ],
    "d" : "list_of_string"
  }, {
    "s" : 27347,
    "po" : 29543,
    "n" : "Matching.Attribute.1",
    "v" : [ "chr9_57987500" ],
    "d" : "list_of_string"
  }, {
    "s" : 27347,
    "po" : 29543,
    "n" : "-Direct Regulation (%)",
    "v" : "0.0",
    "d" : "double"
  }, {
    "s" : 27347,
    "po" : 29543,
    "n" : "-Direct Regulation",
    "v" : "0",
    "d" : "integer"
  }, {
    "s" : 27347,
    "po" : 29543,
    "n" : "node_expression_state",
    "v" : "100.0",
    "d" : "double"
  }, {
    "s" : 27347,
    "po" : 29543,
    "n" : "+Direct Regulation",
    "v" : "1",
    "d" : "integer"
  }, {
    "s" : 27347,
    "po" : 29543,
    "n" : "time3 (log2)",
    "v" : "2.0",
    "d" : "double"
  }, {
    "s" : 27347,
    "po" : 29543,
    "n" : "Specificity",
    "v" : "100.0",
    "d" : "double"
  }, {
    "s" : 27347,
    "po" : 29543,
    "n" : "node_type",
    "v" : "-"
  }, {
    "s" : 27347,
    "po" : 29543,
    "n" : "time2 (log2)",
    "v" : "2.0",
    "d" : "double"
  }, {
    "s" : 27347,
    "po" : 29543,
    "n" : "first_DE_index",
    "v" : "1",
    "d" : "integer"
  }, {
    "s" : 27347,
    "po" : 29543,
    "n" : "time1 (log2)",
    "v" : "2.0",
    "d" : "double"
  }, {
    "s" : 27347,
    "po" : 29543,
    "n" : "first_DE_name",
    "v" : "time2 (log2)"
  }, {
    "s" : 27347,
    "po" : 29543,
    "n" : "name",
    "v" : "chr9_57987500"
  }, {
    "s" : 27347,
    "po" : 29543,
    "n" : "Yield",
    "v" : "0.08340283569641367",
    "d" : "double"
  }, {
    "s" : 27347,
    "po" : 29543,
    "n" : "+Direct Regulation (%)",
    "v" : "100.0",
    "d" : "double"
  }, {
    "s" : 27347,
    "po" : 29543,
    "n" : "selected",
    "v" : "false",
    "d" : "boolean"
  }, {
    "s" : 27347,
    "po" : 29542,
    "n" : "degree.layout",
    "v" : "2",
    "d" : "integer"
  }, {
    "s" : 27347,
    "po" : 29542,
    "n" : "Matching.Attribute",
    "v" : [ "chr9_57992500" ],
    "d" : "list_of_string"
  }, {
    "s" : 27347,
    "po" : 29542,
    "n" : "Matching.Attribute.1",
    "v" : [ "chr9_57992500" ],
    "d" : "list_of_string"
  }, {
    "s" : 27347,
    "po" : 29542,
    "n" : "-Direct Regulation (%)",
    "v" : "0.0",
    "d" : "double"
  }, {
    "s" : 27347,
    "po" : 29542,
    "n" : "-Direct Regulation",
    "v" : "0",
    "d" : "integer"
  }, {
    "s" : 27347,
    "po" : 29542,
    "n" : "node_expression_state",
    "v" : "100.0",
    "d" : "double"
  }, {
    "s" : 27347,
    "po" : 29542,
    "n" : "+Direct Regulation",
    "v" : "1",
    "d" : "integer"
  }, {
    "s" : 27347,
    "po" : 29542,
    "n" : "time3 (log2)",
    "v" : "2.0",
    "d" : "double"
  }, {
    "s" : 27347,
    "po" : 29542,
    "n" : "Specificity",
    "v" : "100.0",
    "d" : "double"
  }, {
    "s" : 27347,
    "po" : 29542,
    "n" : "node_type",
    "v" : "-"
  }, {
    "s" : 27347,
    "po" : 29542,
    "n" : "time2 (log2)",
    "v" : "2.0",
    "d" : "double"
  }, {
    "s" : 27347,
    "po" : 29542,
    "n" : "first_DE_index",
    "v" : "2",
    "d" : "integer"
  }, {
    "s" : 27347,
    "po" : 29542,
    "n" : "time1 (log2)",
    "v" : "2.0",
    "d" : "double"
  }, {
    "s" : 27347,
    "po" : 29542,
    "n" : "first_DE_name",
    "v" : "time3 (log2)"
  }, {
    "s" : 27347,
    "po" : 29542,
    "n" : "name",
    "v" : "chr9_57992500"
  }, {
    "s" : 27347,
    "po" : 29542,
    "n" : "Yield",
    "v" : "0.08340283569641367",
    "d" : "double"
  }, {
    "s" : 27347,
    "po" : 29542,
    "n" : "+Direct Regulation (%)",
    "v" : "100.0",
    "d" : "double"
  }, {
    "s" : 27347,
    "po" : 29542,
    "n" : "selected",
    "v" : "false",
    "d" : "boolean"
  }, {
    "s" : 27347,
    "po" : 29541,
    "n" : "degree.layout",
    "v" : "2",
    "d" : "integer"
  }, {
    "s" : 27347,
    "po" : 29541,
    "n" : "Matching.Attribute",
    "v" : [ "chr9_58012500" ],
    "d" : "list_of_string"
  }, {
    "s" : 27347,
    "po" : 29541,
    "n" : "Matching.Attribute.1",
    "v" : [ "chr9_58012500" ],
    "d" : "list_of_string"
  }, {
    "s" : 27347,
    "po" : 29541,
    "n" : "-Direct Regulation (%)",
    "v" : "0.0",
    "d" : "double"
  }, {
    "s" : 27347,
    "po" : 29541,
    "n" : "-Direct Regulation",
    "v" : "0",
    "d" : "integer"
  }, {
    "s" : 27347,
    "po" : 29541,
    "n" : "node_expression_state",
    "v" : "100.0",
    "d" : "double"
  }, {
    "s" : 27347,
    "po" : 29541,
    "n" : "+Direct Regulation",
    "v" : "1",
    "d" : "integer"
  }, {
    "s" : 27347,
    "po" : 29541,
    "n" : "time3 (log2)",
    "v" : "2.0",
    "d" : "double"
  }, {
    "s" : 27347,
    "po" : 29541,
    "n" : "Specificity",
    "v" : "100.0",
    "d" : "double"
  }, {
    "s" : 27347,
    "po" : 29541,
    "n" : "node_type",
    "v" : "-"
  }, {
    "s" : 27347,
    "po" : 29541,
    "n" : "time2 (log2)",
    "v" : "2.0",
    "d" : "double"
  }, {
    "s" : 27347,
    "po" : 29541,
    "n" : "first_DE_index",
    "v" : "2",
    "d" : "integer"
  }, {
    "s" : 27347,
    "po" : 29541,
    "n" : "time1 (log2)",
    "v" : "2.0",
    "d" : "double"
  }, {
    "s" : 27347,
    "po" : 29541,
    "n" : "first_DE_name",
    "v" : "time3 (log2)"
  }, {
    "s" : 27347,
    "po" : 29541,
    "n" : "name",
    "v" : "chr9_58012500"
  }, {
    "s" : 27347,
    "po" : 29541,
    "n" : "Yield",
    "v" : "0.08340283569641367",
    "d" : "double"
  }, {
    "s" : 27347,
    "po" : 29541,
    "n" : "+Direct Regulation (%)",
    "v" : "100.0",
    "d" : "double"
  }, {
    "s" : 27347,
    "po" : 29541,
    "n" : "selected",
    "v" : "false",
    "d" : "boolean"
  }, {
    "s" : 27347,
    "po" : 29540,
    "n" : "degree.layout",
    "v" : "2",
    "d" : "integer"
  }, {
    "s" : 27347,
    "po" : 29540,
    "n" : "Matching.Attribute",
    "v" : [ "chr9_58007500" ],
    "d" : "list_of_string"
  }, {
    "s" : 27347,
    "po" : 29540,
    "n" : "Matching.Attribute.1",
    "v" : [ "chr9_58007500" ],
    "d" : "list_of_string"
  }, {
    "s" : 27347,
    "po" : 29540,
    "n" : "-Direct Regulation (%)",
    "v" : "0.0",
    "d" : "double"
  }, {
    "s" : 27347,
    "po" : 29540,
    "n" : "-Direct Regulation",
    "v" : "0",
    "d" : "integer"
  }, {
    "s" : 27347,
    "po" : 29540,
    "n" : "node_expression_state",
    "v" : "100.0",
    "d" : "double"
  }, {
    "s" : 27347,
    "po" : 29540,
    "n" : "+Direct Regulation",
    "v" : "1",
    "d" : "integer"
  }, {
    "s" : 27347,
    "po" : 29540,
    "n" : "time3 (log2)",
    "v" : "2.0",
    "d" : "double"
  }, {
    "s" : 27347,
    "po" : 29540,
    "n" : "Specificity",
    "v" : "100.0",
    "d" : "double"
  }, {
    "s" : 27347,
    "po" : 29540,
    "n" : "node_type",
    "v" : "-"
  }, {
    "s" : 27347,
    "po" : 29540,
    "n" : "time2 (log2)",
    "v" : "2.0",
    "d" : "double"
  }, {
    "s" : 27347,
    "po" : 29540,
    "n" : "first_DE_index",
    "v" : "2",
    "d" : "integer"
  }, {
    "s" : 27347,
    "po" : 29540,
    "n" : "time1 (log2)",
    "v" : "2.0",
    "d" : "double"
  }, {
    "s" : 27347,
    "po" : 29540,
    "n" : "first_DE_name",
    "v" : "time3 (log2)"
  }, {
    "s" : 27347,
    "po" : 29540,
    "n" : "name",
    "v" : "chr9_58007500"
  }, {
    "s" : 27347,
    "po" : 29540,
    "n" : "Yield",
    "v" : "0.08340283569641367",
    "d" : "double"
  }, {
    "s" : 27347,
    "po" : 29540,
    "n" : "+Direct Regulation (%)",
    "v" : "100.0",
    "d" : "double"
  }, {
    "s" : 27347,
    "po" : 29540,
    "n" : "selected",
    "v" : "false",
    "d" : "boolean"
  }, {
    "s" : 27347,
    "po" : 29539,
    "n" : "degree.layout",
    "v" : "2",
    "d" : "integer"
  }, {
    "s" : 27347,
    "po" : 29539,
    "n" : "Matching.Attribute",
    "v" : [ "chr9_58002500" ],
    "d" : "list_of_string"
  }, {
    "s" : 27347,
    "po" : 29539,
    "n" : "Matching.Attribute.1",
    "v" : [ "chr9_58002500" ],
    "d" : "list_of_string"
  }, {
    "s" : 27347,
    "po" : 29539,
    "n" : "-Direct Regulation (%)",
    "v" : "0.0",
    "d" : "double"
  }, {
    "s" : 27347,
    "po" : 29539,
    "n" : "-Direct Regulation",
    "v" : "0",
    "d" : "integer"
  }, {
    "s" : 27347,
    "po" : 29539,
    "n" : "node_expression_state",
    "v" : "100.0",
    "d" : "double"
  }, {
    "s" : 27347,
    "po" : 29539,
    "n" : "+Direct Regulation",
    "v" : "1",
    "d" : "integer"
  }, {
    "s" : 27347,
    "po" : 29539,
    "n" : "time3 (log2)",
    "v" : "2.0",
    "d" : "double"
  }, {
    "s" : 27347,
    "po" : 29539,
    "n" : "Specificity",
    "v" : "100.0",
    "d" : "double"
  }, {
    "s" : 27347,
    "po" : 29539,
    "n" : "node_type",
    "v" : "-"
  }, {
    "s" : 27347,
    "po" : 29539,
    "n" : "time2 (log2)",
    "v" : "2.0",
    "d" : "double"
  }, {
    "s" : 27347,
    "po" : 29539,
    "n" : "first_DE_index",
    "v" : "2",
    "d" : "integer"
  }, {
    "s" : 27347,
    "po" : 29539,
    "n" : "time1 (log2)",
    "v" : "2.0",
    "d" : "double"
  }, {
    "s" : 27347,
    "po" : 29539,
    "n" : "first_DE_name",
    "v" : "time3 (log2)"
  }, {
    "s" : 27347,
    "po" : 29539,
    "n" : "name",
    "v" : "chr9_58002500"
  }, {
    "s" : 27347,
    "po" : 29539,
    "n" : "Yield",
    "v" : "0.08340283569641367",
    "d" : "double"
  }, {
    "s" : 27347,
    "po" : 29539,
    "n" : "+Direct Regulation (%)",
    "v" : "100.0",
    "d" : "double"
  }, {
    "s" : 27347,
    "po" : 29539,
    "n" : "selected",
    "v" : "false",
    "d" : "boolean"
  }, {
    "s" : 27347,
    "po" : 29538,
    "n" : "degree.layout",
    "v" : "3",
    "d" : "integer"
  }, {
    "s" : 27347,
    "po" : 29538,
    "n" : "Matching.Attribute",
    "v" : [ "chr9_58042500" ],
    "d" : "list_of_string"
  }, {
    "s" : 27347,
    "po" : 29538,
    "n" : "Matching.Attribute.1",
    "v" : [ "chr9_58042500" ],
    "d" : "list_of_string"
  }, {
    "s" : 27347,
    "po" : 29538,
    "n" : "-Direct Regulation (%)",
    "v" : "0.0",
    "d" : "double"
  }, {
    "s" : 27347,
    "po" : 29538,
    "n" : "-Direct Regulation",
    "v" : "0",
    "d" : "integer"
  }, {
    "s" : 27347,
    "po" : 29538,
    "n" : "node_expression_state",
    "v" : "100.0",
    "d" : "double"
  }, {
    "s" : 27347,
    "po" : 29538,
    "n" : "+Direct Regulation",
    "v" : "1",
    "d" : "integer"
  }, {
    "s" : 27347,
    "po" : 29538,
    "n" : "time3 (log2)",
    "v" : "2.0",
    "d" : "double"
  }, {
    "s" : 27347,
    "po" : 29538,
    "n" : "Specificity",
    "v" : "100.0",
    "d" : "double"
  }, {
    "s" : 27347,
    "po" : 29538,
    "n" : "node_type",
    "v" : "-"
  }, {
    "s" : 27347,
    "po" : 29538,
    "n" : "time2 (log2)",
    "v" : "2.0",
    "d" : "double"
  }, {
    "s" : 27347,
    "po" : 29538,
    "n" : "first_DE_index",
    "v" : "2",
    "d" : "integer"
  }, {
    "s" : 27347,
    "po" : 29538,
    "n" : "time1 (log2)",
    "v" : "2.0",
    "d" : "double"
  }, {
    "s" : 27347,
    "po" : 29538,
    "n" : "first_DE_name",
    "v" : "time3 (log2)"
  }, {
    "s" : 27347,
    "po" : 29538,
    "n" : "name",
    "v" : "chr9_58042500"
  }, {
    "s" : 27347,
    "po" : 29538,
    "n" : "Yield",
    "v" : "0.08340283569641367",
    "d" : "double"
  }, {
    "s" : 27347,
    "po" : 29538,
    "n" : "+Direct Regulation (%)",
    "v" : "100.0",
    "d" : "double"
  }, {
    "s" : 27347,
    "po" : 29538,
    "n" : "selected",
    "v" : "false",
    "d" : "boolean"
  }, {
    "s" : 27347,
    "po" : 29537,
    "n" : "degree.layout",
    "v" : "2",
    "d" : "integer"
  }, {
    "s" : 27347,
    "po" : 29537,
    "n" : "Matching.Attribute",
    "v" : [ "chr10_61637500" ],
    "d" : "list_of_string"
  }, {
    "s" : 27347,
    "po" : 29537,
    "n" : "Matching.Attribute.1",
    "v" : [ "chr10_61637500" ],
    "d" : "list_of_string"
  }, {
    "s" : 27347,
    "po" : 29537,
    "n" : "-Direct Regulation (%)",
    "v" : "0.0",
    "d" : "double"
  }, {
    "s" : 27347,
    "po" : 29537,
    "n" : "-Direct Regulation",
    "v" : "0",
    "d" : "integer"
  }, {
    "s" : 27347,
    "po" : 29537,
    "n" : "node_expression_state",
    "v" : "100.0",
    "d" : "double"
  }, {
    "s" : 27347,
    "po" : 29537,
    "n" : "+Direct Regulation",
    "v" : "1",
    "d" : "integer"
  }, {
    "s" : 27347,
    "po" : 29537,
    "n" : "time3 (log2)",
    "v" : "2.0",
    "d" : "double"
  }, {
    "s" : 27347,
    "po" : 29537,
    "n" : "Specificity",
    "v" : "100.0",
    "d" : "double"
  }, {
    "s" : 27347,
    "po" : 29537,
    "n" : "node_type",
    "v" : "-"
  }, {
    "s" : 27347,
    "po" : 29537,
    "n" : "time2 (log2)",
    "v" : "2.0",
    "d" : "double"
  }, {
    "s" : 27347,
    "po" : 29537,
    "n" : "first_DE_index",
    "v" : "2",
    "d" : "integer"
  }, {
    "s" : 27347,
    "po" : 29537,
    "n" : "time1 (log2)",
    "v" : "2.0",
    "d" : "double"
  }, {
    "s" : 27347,
    "po" : 29537,
    "n" : "first_DE_name",
    "v" : "time3 (log2)"
  }, {
    "s" : 27347,
    "po" : 29537,
    "n" : "name",
    "v" : "chr10_61637500"
  }, {
    "s" : 27347,
    "po" : 29537,
    "n" : "Yield",
    "v" : "0.08340283569641367",
    "d" : "double"
  }, {
    "s" : 27347,
    "po" : 29537,
    "n" : "+Direct Regulation (%)",
    "v" : "100.0",
    "d" : "double"
  }, {
    "s" : 27347,
    "po" : 29537,
    "n" : "selected",
    "v" : "false",
    "d" : "boolean"
  }, {
    "s" : 27347,
    "po" : 29536,
    "n" : "degree.layout",
    "v" : "2",
    "d" : "integer"
  }, {
    "s" : 27347,
    "po" : 29536,
    "n" : "Matching.Attribute",
    "v" : [ "chr9_58052500" ],
    "d" : "list_of_string"
  }, {
    "s" : 27347,
    "po" : 29536,
    "n" : "Matching.Attribute.1",
    "v" : [ "chr9_58052500" ],
    "d" : "list_of_string"
  }, {
    "s" : 27347,
    "po" : 29536,
    "n" : "-Direct Regulation (%)",
    "v" : "0.0",
    "d" : "double"
  }, {
    "s" : 27347,
    "po" : 29536,
    "n" : "-Direct Regulation",
    "v" : "0",
    "d" : "integer"
  }, {
    "s" : 27347,
    "po" : 29536,
    "n" : "node_expression_state",
    "v" : "100.0",
    "d" : "double"
  }, {
    "s" : 27347,
    "po" : 29536,
    "n" : "+Direct Regulation",
    "v" : "1",
    "d" : "integer"
  }, {
    "s" : 27347,
    "po" : 29536,
    "n" : "time3 (log2)",
    "v" : "2.0",
    "d" : "double"
  }, {
    "s" : 27347,
    "po" : 29536,
    "n" : "Specificity",
    "v" : "100.0",
    "d" : "double"
  }, {
    "s" : 27347,
    "po" : 29536,
    "n" : "node_type",
    "v" : "-"
  }, {
    "s" : 27347,
    "po" : 29536,
    "n" : "time2 (log2)",
    "v" : "2.0",
    "d" : "double"
  }, {
    "s" : 27347,
    "po" : 29536,
    "n" : "first_DE_index",
    "v" : "2",
    "d" : "integer"
  }, {
    "s" : 27347,
    "po" : 29536,
    "n" : "time1 (log2)",
    "v" : "2.0",
    "d" : "double"
  }, {
    "s" : 27347,
    "po" : 29536,
    "n" : "first_DE_name",
    "v" : "time3 (log2)"
  }, {
    "s" : 27347,
    "po" : 29536,
    "n" : "name",
    "v" : "chr9_58052500"
  }, {
    "s" : 27347,
    "po" : 29536,
    "n" : "Yield",
    "v" : "0.08340283569641367",
    "d" : "double"
  }, {
    "s" : 27347,
    "po" : 29536,
    "n" : "+Direct Regulation (%)",
    "v" : "100.0",
    "d" : "double"
  }, {
    "s" : 27347,
    "po" : 29536,
    "n" : "selected",
    "v" : "false",
    "d" : "boolean"
  }, {
    "s" : 27347,
    "po" : 29535,
    "n" : "degree.layout",
    "v" : "6",
    "d" : "integer"
  }, {
    "s" : 27347,
    "po" : 29535,
    "n" : "Matching.Attribute",
    "v" : [ "chr10_61912500" ],
    "d" : "list_of_string"
  }, {
    "s" : 27347,
    "po" : 29535,
    "n" : "Matching.Attribute.1",
    "v" : [ "chr10_61912500" ],
    "d" : "list_of_string"
  }, {
    "s" : 27347,
    "po" : 29535,
    "n" : "-Direct Regulation (%)",
    "v" : "0.0",
    "d" : "double"
  }, {
    "s" : 27347,
    "po" : 29535,
    "n" : "-Direct Regulation",
    "v" : "0",
    "d" : "integer"
  }, {
    "s" : 27347,
    "po" : 29535,
    "n" : "node_expression_state",
    "v" : "100.0",
    "d" : "double"
  }, {
    "s" : 27347,
    "po" : 29535,
    "n" : "+Direct Regulation",
    "v" : "1",
    "d" : "integer"
  }, {
    "s" : 27347,
    "po" : 29535,
    "n" : "time3 (log2)",
    "v" : "2.0",
    "d" : "double"
  }, {
    "s" : 27347,
    "po" : 29535,
    "n" : "Specificity",
    "v" : "100.0",
    "d" : "double"
  }, {
    "s" : 27347,
    "po" : 29535,
    "n" : "node_type",
    "v" : "-"
  }, {
    "s" : 27347,
    "po" : 29535,
    "n" : "time2 (log2)",
    "v" : "2.0",
    "d" : "double"
  }, {
    "s" : 27347,
    "po" : 29535,
    "n" : "first_DE_index",
    "v" : "2",
    "d" : "integer"
  }, {
    "s" : 27347,
    "po" : 29535,
    "n" : "time1 (log2)",
    "v" : "2.0",
    "d" : "double"
  }, {
    "s" : 27347,
    "po" : 29535,
    "n" : "first_DE_name",
    "v" : "time3 (log2)"
  }, {
    "s" : 27347,
    "po" : 29535,
    "n" : "name",
    "v" : "chr10_61912500"
  }, {
    "s" : 27347,
    "po" : 29535,
    "n" : "Yield",
    "v" : "0.08340283569641367",
    "d" : "double"
  }, {
    "s" : 27347,
    "po" : 29535,
    "n" : "+Direct Regulation (%)",
    "v" : "100.0",
    "d" : "double"
  }, {
    "s" : 27347,
    "po" : 29535,
    "n" : "selected",
    "v" : "false",
    "d" : "boolean"
  }, {
    "s" : 27347,
    "po" : 29534,
    "n" : "degree.layout",
    "v" : "2",
    "d" : "integer"
  }, {
    "s" : 27347,
    "po" : 29534,
    "n" : "Matching.Attribute",
    "v" : [ "chr10_61292500" ],
    "d" : "list_of_string"
  }, {
    "s" : 27347,
    "po" : 29534,
    "n" : "Matching.Attribute.1",
    "v" : [ "chr10_61292500" ],
    "d" : "list_of_string"
  }, {
    "s" : 27347,
    "po" : 29534,
    "n" : "-Direct Regulation (%)",
    "v" : "0.0",
    "d" : "double"
  }, {
    "s" : 27347,
    "po" : 29534,
    "n" : "-Direct Regulation",
    "v" : "0",
    "d" : "integer"
  }, {
    "s" : 27347,
    "po" : 29534,
    "n" : "node_expression_state",
    "v" : "100.0",
    "d" : "double"
  }, {
    "s" : 27347,
    "po" : 29534,
    "n" : "+Direct Regulation",
    "v" : "1",
    "d" : "integer"
  }, {
    "s" : 27347,
    "po" : 29534,
    "n" : "time3 (log2)",
    "v" : "2.0",
    "d" : "double"
  }, {
    "s" : 27347,
    "po" : 29534,
    "n" : "Specificity",
    "v" : "100.0",
    "d" : "double"
  }, {
    "s" : 27347,
    "po" : 29534,
    "n" : "node_type",
    "v" : "-"
  }, {
    "s" : 27347,
    "po" : 29534,
    "n" : "time2 (log2)",
    "v" : "2.0",
    "d" : "double"
  }, {
    "s" : 27347,
    "po" : 29534,
    "n" : "first_DE_index",
    "v" : "2",
    "d" : "integer"
  }, {
    "s" : 27347,
    "po" : 29534,
    "n" : "time1 (log2)",
    "v" : "2.0",
    "d" : "double"
  }, {
    "s" : 27347,
    "po" : 29534,
    "n" : "first_DE_name",
    "v" : "time3 (log2)"
  }, {
    "s" : 27347,
    "po" : 29534,
    "n" : "name",
    "v" : "chr10_61292500"
  }, {
    "s" : 27347,
    "po" : 29534,
    "n" : "Yield",
    "v" : "0.08340283569641367",
    "d" : "double"
  }, {
    "s" : 27347,
    "po" : 29534,
    "n" : "+Direct Regulation (%)",
    "v" : "100.0",
    "d" : "double"
  }, {
    "s" : 27347,
    "po" : 29534,
    "n" : "selected",
    "v" : "false",
    "d" : "boolean"
  }, {
    "s" : 27347,
    "po" : 29533,
    "n" : "degree.layout",
    "v" : "3",
    "d" : "integer"
  }, {
    "s" : 27347,
    "po" : 29533,
    "n" : "Matching.Attribute",
    "v" : [ "chr17_8717500" ],
    "d" : "list_of_string"
  }, {
    "s" : 27347,
    "po" : 29533,
    "n" : "Matching.Attribute.1",
    "v" : [ "chr17_8717500" ],
    "d" : "list_of_string"
  }, {
    "s" : 27347,
    "po" : 29533,
    "n" : "-Direct Regulation (%)",
    "v" : "0.0",
    "d" : "double"
  }, {
    "s" : 27347,
    "po" : 29533,
    "n" : "-Direct Regulation",
    "v" : "0",
    "d" : "integer"
  }, {
    "s" : 27347,
    "po" : 29533,
    "n" : "node_expression_state",
    "v" : "100.0",
    "d" : "double"
  }, {
    "s" : 27347,
    "po" : 29533,
    "n" : "+Direct Regulation",
    "v" : "1",
    "d" : "integer"
  }, {
    "s" : 27347,
    "po" : 29533,
    "n" : "time3 (log2)",
    "v" : "2.0",
    "d" : "double"
  }, {
    "s" : 27347,
    "po" : 29533,
    "n" : "Specificity",
    "v" : "100.0",
    "d" : "double"
  }, {
    "s" : 27347,
    "po" : 29533,
    "n" : "node_type",
    "v" : "-"
  }, {
    "s" : 27347,
    "po" : 29533,
    "n" : "time2 (log2)",
    "v" : "2.0",
    "d" : "double"
  }, {
    "s" : 27347,
    "po" : 29533,
    "n" : "first_DE_index",
    "v" : "2",
    "d" : "integer"
  }, {
    "s" : 27347,
    "po" : 29533,
    "n" : "time1 (log2)",
    "v" : "2.0",
    "d" : "double"
  }, {
    "s" : 27347,
    "po" : 29533,
    "n" : "first_DE_name",
    "v" : "time3 (log2)"
  }, {
    "s" : 27347,
    "po" : 29533,
    "n" : "name",
    "v" : "chr17_8717500"
  }, {
    "s" : 27347,
    "po" : 29533,
    "n" : "Yield",
    "v" : "0.08340283569641367",
    "d" : "double"
  }, {
    "s" : 27347,
    "po" : 29533,
    "n" : "+Direct Regulation (%)",
    "v" : "100.0",
    "d" : "double"
  }, {
    "s" : 27347,
    "po" : 29533,
    "n" : "selected",
    "v" : "false",
    "d" : "boolean"
  }, {
    "s" : 27347,
    "po" : 29532,
    "n" : "degree.layout",
    "v" : "2",
    "d" : "integer"
  }, {
    "s" : 27347,
    "po" : 29532,
    "n" : "Matching.Attribute",
    "v" : [ "chr10_61252500" ],
    "d" : "list_of_string"
  }, {
    "s" : 27347,
    "po" : 29532,
    "n" : "Matching.Attribute.1",
    "v" : [ "chr10_61252500" ],
    "d" : "list_of_string"
  }, {
    "s" : 27347,
    "po" : 29532,
    "n" : "-Direct Regulation (%)",
    "v" : "0.0",
    "d" : "double"
  }, {
    "s" : 27347,
    "po" : 29532,
    "n" : "-Direct Regulation",
    "v" : "0",
    "d" : "integer"
  }, {
    "s" : 27347,
    "po" : 29532,
    "n" : "node_expression_state",
    "v" : "100.0",
    "d" : "double"
  }, {
    "s" : 27347,
    "po" : 29532,
    "n" : "+Direct Regulation",
    "v" : "1",
    "d" : "integer"
  }, {
    "s" : 27347,
    "po" : 29532,
    "n" : "time3 (log2)",
    "v" : "2.0",
    "d" : "double"
  }, {
    "s" : 27347,
    "po" : 29532,
    "n" : "Specificity",
    "v" : "100.0",
    "d" : "double"
  }, {
    "s" : 27347,
    "po" : 29532,
    "n" : "node_type",
    "v" : "-"
  }, {
    "s" : 27347,
    "po" : 29532,
    "n" : "time2 (log2)",
    "v" : "2.0",
    "d" : "double"
  }, {
    "s" : 27347,
    "po" : 29532,
    "n" : "first_DE_index",
    "v" : "1",
    "d" : "integer"
  }, {
    "s" : 27347,
    "po" : 29532,
    "n" : "time1 (log2)",
    "v" : "2.0",
    "d" : "double"
  }, {
    "s" : 27347,
    "po" : 29532,
    "n" : "first_DE_name",
    "v" : "time2 (log2)"
  }, {
    "s" : 27347,
    "po" : 29532,
    "n" : "name",
    "v" : "chr10_61252500"
  }, {
    "s" : 27347,
    "po" : 29532,
    "n" : "Yield",
    "v" : "0.08340283569641367",
    "d" : "double"
  }, {
    "s" : 27347,
    "po" : 29532,
    "n" : "+Direct Regulation (%)",
    "v" : "100.0",
    "d" : "double"
  }, {
    "s" : 27347,
    "po" : 29532,
    "n" : "selected",
    "v" : "false",
    "d" : "boolean"
  }, {
    "s" : 27347,
    "po" : 29531,
    "n" : "degree.layout",
    "v" : "9",
    "d" : "integer"
  }, {
    "s" : 27347,
    "po" : 29531,
    "n" : "Matching.Attribute",
    "v" : [ "chr4_128867500" ],
    "d" : "list_of_string"
  }, {
    "s" : 27347,
    "po" : 29531,
    "n" : "Matching.Attribute.1",
    "v" : [ "chr4_128867500" ],
    "d" : "list_of_string"
  }, {
    "s" : 27347,
    "po" : 29531,
    "n" : "-Direct Regulation (%)",
    "v" : "0.0",
    "d" : "double"
  }, {
    "s" : 27347,
    "po" : 29531,
    "n" : "-Direct Regulation",
    "v" : "0",
    "d" : "integer"
  }, {
    "s" : 27347,
    "po" : 29531,
    "n" : "node_expression_state",
    "v" : "100.0",
    "d" : "double"
  }, {
    "s" : 27347,
    "po" : 29531,
    "n" : "+Direct Regulation",
    "v" : "1",
    "d" : "integer"
  }, {
    "s" : 27347,
    "po" : 29531,
    "n" : "time3 (log2)",
    "v" : "2.0",
    "d" : "double"
  }, {
    "s" : 27347,
    "po" : 29531,
    "n" : "Specificity",
    "v" : "100.0",
    "d" : "double"
  }, {
    "s" : 27347,
    "po" : 29531,
    "n" : "node_type",
    "v" : "-"
  }, {
    "s" : 27347,
    "po" : 29531,
    "n" : "time2 (log2)",
    "v" : "2.0",
    "d" : "double"
  }, {
    "s" : 27347,
    "po" : 29531,
    "n" : "first_DE_index",
    "v" : "2",
    "d" : "integer"
  }, {
    "s" : 27347,
    "po" : 29531,
    "n" : "time1 (log2)",
    "v" : "2.0",
    "d" : "double"
  }, {
    "s" : 27347,
    "po" : 29531,
    "n" : "first_DE_name",
    "v" : "time3 (log2)"
  }, {
    "s" : 27347,
    "po" : 29531,
    "n" : "name",
    "v" : "chr4_128867500"
  }, {
    "s" : 27347,
    "po" : 29531,
    "n" : "Yield",
    "v" : "0.08340283569641367",
    "d" : "double"
  }, {
    "s" : 27347,
    "po" : 29531,
    "n" : "+Direct Regulation (%)",
    "v" : "100.0",
    "d" : "double"
  }, {
    "s" : 27347,
    "po" : 29531,
    "n" : "selected",
    "v" : "false",
    "d" : "boolean"
  }, {
    "s" : 27347,
    "po" : 29530,
    "n" : "degree.layout",
    "v" : "2",
    "d" : "integer"
  }, {
    "s" : 27347,
    "po" : 29530,
    "n" : "Matching.Attribute",
    "v" : [ "chr4_128817500" ],
    "d" : "list_of_string"
  }, {
    "s" : 27347,
    "po" : 29530,
    "n" : "Matching.Attribute.1",
    "v" : [ "chr4_128817500" ],
    "d" : "list_of_string"
  }, {
    "s" : 27347,
    "po" : 29530,
    "n" : "-Direct Regulation (%)",
    "v" : "0.0",
    "d" : "double"
  }, {
    "s" : 27347,
    "po" : 29530,
    "n" : "-Direct Regulation",
    "v" : "0",
    "d" : "integer"
  }, {
    "s" : 27347,
    "po" : 29530,
    "n" : "node_expression_state",
    "v" : "100.0",
    "d" : "double"
  }, {
    "s" : 27347,
    "po" : 29530,
    "n" : "+Direct Regulation",
    "v" : "1",
    "d" : "integer"
  }, {
    "s" : 27347,
    "po" : 29530,
    "n" : "time3 (log2)",
    "v" : "2.0",
    "d" : "double"
  }, {
    "s" : 27347,
    "po" : 29530,
    "n" : "Specificity",
    "v" : "100.0",
    "d" : "double"
  }, {
    "s" : 27347,
    "po" : 29530,
    "n" : "node_type",
    "v" : "-"
  }, {
    "s" : 27347,
    "po" : 29530,
    "n" : "time2 (log2)",
    "v" : "2.0",
    "d" : "double"
  }, {
    "s" : 27347,
    "po" : 29530,
    "n" : "first_DE_index",
    "v" : "2",
    "d" : "integer"
  }, {
    "s" : 27347,
    "po" : 29530,
    "n" : "time1 (log2)",
    "v" : "2.0",
    "d" : "double"
  }, {
    "s" : 27347,
    "po" : 29530,
    "n" : "first_DE_name",
    "v" : "time3 (log2)"
  }, {
    "s" : 27347,
    "po" : 29530,
    "n" : "name",
    "v" : "chr4_128817500"
  }, {
    "s" : 27347,
    "po" : 29530,
    "n" : "Yield",
    "v" : "0.08340283569641367",
    "d" : "double"
  }, {
    "s" : 27347,
    "po" : 29530,
    "n" : "+Direct Regulation (%)",
    "v" : "100.0",
    "d" : "double"
  }, {
    "s" : 27347,
    "po" : 29530,
    "n" : "selected",
    "v" : "false",
    "d" : "boolean"
  }, {
    "s" : 27347,
    "po" : 29529,
    "n" : "degree.layout",
    "v" : "2",
    "d" : "integer"
  }, {
    "s" : 27347,
    "po" : 29529,
    "n" : "Matching.Attribute",
    "v" : [ "chr16_94552500" ],
    "d" : "list_of_string"
  }, {
    "s" : 27347,
    "po" : 29529,
    "n" : "Matching.Attribute.1",
    "v" : [ "chr16_94552500" ],
    "d" : "list_of_string"
  }, {
    "s" : 27347,
    "po" : 29529,
    "n" : "-Direct Regulation (%)",
    "v" : "0.0",
    "d" : "double"
  }, {
    "s" : 27347,
    "po" : 29529,
    "n" : "-Direct Regulation",
    "v" : "0",
    "d" : "integer"
  }, {
    "s" : 27347,
    "po" : 29529,
    "n" : "node_expression_state",
    "v" : "100.0",
    "d" : "double"
  }, {
    "s" : 27347,
    "po" : 29529,
    "n" : "+Direct Regulation",
    "v" : "1",
    "d" : "integer"
  }, {
    "s" : 27347,
    "po" : 29529,
    "n" : "time3 (log2)",
    "v" : "2.0",
    "d" : "double"
  }, {
    "s" : 27347,
    "po" : 29529,
    "n" : "Specificity",
    "v" : "100.0",
    "d" : "double"
  }, {
    "s" : 27347,
    "po" : 29529,
    "n" : "node_type",
    "v" : "-"
  }, {
    "s" : 27347,
    "po" : 29529,
    "n" : "time2 (log2)",
    "v" : "2.0",
    "d" : "double"
  }, {
    "s" : 27347,
    "po" : 29529,
    "n" : "first_DE_index",
    "v" : "2",
    "d" : "integer"
  }, {
    "s" : 27347,
    "po" : 29529,
    "n" : "time1 (log2)",
    "v" : "2.0",
    "d" : "double"
  }, {
    "s" : 27347,
    "po" : 29529,
    "n" : "first_DE_name",
    "v" : "time3 (log2)"
  }, {
    "s" : 27347,
    "po" : 29529,
    "n" : "name",
    "v" : "chr16_94552500"
  }, {
    "s" : 27347,
    "po" : 29529,
    "n" : "Yield",
    "v" : "0.08340283569641367",
    "d" : "double"
  }, {
    "s" : 27347,
    "po" : 29529,
    "n" : "+Direct Regulation (%)",
    "v" : "100.0",
    "d" : "double"
  }, {
    "s" : 27347,
    "po" : 29529,
    "n" : "selected",
    "v" : "false",
    "d" : "boolean"
  }, {
    "s" : 27347,
    "po" : 29528,
    "n" : "degree.layout",
    "v" : "4",
    "d" : "integer"
  }, {
    "s" : 27347,
    "po" : 29528,
    "n" : "Matching.Attribute",
    "v" : [ "chr9_54667500" ],
    "d" : "list_of_string"
  }, {
    "s" : 27347,
    "po" : 29528,
    "n" : "Matching.Attribute.1",
    "v" : [ "chr9_54667500" ],
    "d" : "list_of_string"
  }, {
    "s" : 27347,
    "po" : 29528,
    "n" : "-Direct Regulation (%)",
    "v" : "0.0",
    "d" : "double"
  }, {
    "s" : 27347,
    "po" : 29528,
    "n" : "-Direct Regulation",
    "v" : "0",
    "d" : "integer"
  }, {
    "s" : 27347,
    "po" : 29528,
    "n" : "node_expression_state",
    "v" : "100.0",
    "d" : "double"
  }, {
    "s" : 27347,
    "po" : 29528,
    "n" : "+Direct Regulation",
    "v" : "1",
    "d" : "integer"
  }, {
    "s" : 27347,
    "po" : 29528,
    "n" : "time3 (log2)",
    "v" : "2.0",
    "d" : "double"
  }, {
    "s" : 27347,
    "po" : 29528,
    "n" : "Specificity",
    "v" : "100.0",
    "d" : "double"
  }, {
    "s" : 27347,
    "po" : 29528,
    "n" : "node_type",
    "v" : "-"
  }, {
    "s" : 27347,
    "po" : 29528,
    "n" : "time2 (log2)",
    "v" : "2.0",
    "d" : "double"
  }, {
    "s" : 27347,
    "po" : 29528,
    "n" : "first_DE_index",
    "v" : "2",
    "d" : "integer"
  }, {
    "s" : 27347,
    "po" : 29528,
    "n" : "time1 (log2)",
    "v" : "2.0",
    "d" : "double"
  }, {
    "s" : 27347,
    "po" : 29528,
    "n" : "first_DE_name",
    "v" : "time3 (log2)"
  }, {
    "s" : 27347,
    "po" : 29528,
    "n" : "name",
    "v" : "chr9_54667500"
  }, {
    "s" : 27347,
    "po" : 29528,
    "n" : "Yield",
    "v" : "0.08340283569641367",
    "d" : "double"
  }, {
    "s" : 27347,
    "po" : 29528,
    "n" : "+Direct Regulation (%)",
    "v" : "100.0",
    "d" : "double"
  }, {
    "s" : 27347,
    "po" : 29528,
    "n" : "selected",
    "v" : "false",
    "d" : "boolean"
  }, {
    "s" : 27347,
    "po" : 29527,
    "n" : "degree.layout",
    "v" : "2",
    "d" : "integer"
  }, {
    "s" : 27347,
    "po" : 29527,
    "n" : "Matching.Attribute",
    "v" : [ "chr4_129867500" ],
    "d" : "list_of_string"
  }, {
    "s" : 27347,
    "po" : 29527,
    "n" : "Matching.Attribute.1",
    "v" : [ "chr4_129867500" ],
    "d" : "list_of_string"
  }, {
    "s" : 27347,
    "po" : 29527,
    "n" : "-Direct Regulation (%)",
    "v" : "0.0",
    "d" : "double"
  }, {
    "s" : 27347,
    "po" : 29527,
    "n" : "-Direct Regulation",
    "v" : "0",
    "d" : "integer"
  }, {
    "s" : 27347,
    "po" : 29527,
    "n" : "node_expression_state",
    "v" : "100.0",
    "d" : "double"
  }, {
    "s" : 27347,
    "po" : 29527,
    "n" : "+Direct Regulation",
    "v" : "1",
    "d" : "integer"
  }, {
    "s" : 27347,
    "po" : 29527,
    "n" : "time3 (log2)",
    "v" : "2.0",
    "d" : "double"
  }, {
    "s" : 27347,
    "po" : 29527,
    "n" : "Specificity",
    "v" : "100.0",
    "d" : "double"
  }, {
    "s" : 27347,
    "po" : 29527,
    "n" : "node_type",
    "v" : "-"
  }, {
    "s" : 27347,
    "po" : 29527,
    "n" : "time2 (log2)",
    "v" : "2.0",
    "d" : "double"
  }, {
    "s" : 27347,
    "po" : 29527,
    "n" : "first_DE_index",
    "v" : "1",
    "d" : "integer"
  }, {
    "s" : 27347,
    "po" : 29527,
    "n" : "time1 (log2)",
    "v" : "2.0",
    "d" : "double"
  }, {
    "s" : 27347,
    "po" : 29527,
    "n" : "first_DE_name",
    "v" : "time2 (log2)"
  }, {
    "s" : 27347,
    "po" : 29527,
    "n" : "name",
    "v" : "chr4_129867500"
  }, {
    "s" : 27347,
    "po" : 29527,
    "n" : "Yield",
    "v" : "0.08340283569641367",
    "d" : "double"
  }, {
    "s" : 27347,
    "po" : 29527,
    "n" : "+Direct Regulation (%)",
    "v" : "100.0",
    "d" : "double"
  }, {
    "s" : 27347,
    "po" : 29527,
    "n" : "selected",
    "v" : "false",
    "d" : "boolean"
  }, {
    "s" : 27347,
    "po" : 29526,
    "n" : "degree.layout",
    "v" : "2",
    "d" : "integer"
  }, {
    "s" : 27347,
    "po" : 29526,
    "n" : "Matching.Attribute",
    "v" : [ "chr4_129842500" ],
    "d" : "list_of_string"
  }, {
    "s" : 27347,
    "po" : 29526,
    "n" : "Matching.Attribute.1",
    "v" : [ "chr4_129842500" ],
    "d" : "list_of_string"
  }, {
    "s" : 27347,
    "po" : 29526,
    "n" : "-Direct Regulation (%)",
    "v" : "0.0",
    "d" : "double"
  }, {
    "s" : 27347,
    "po" : 29526,
    "n" : "-Direct Regulation",
    "v" : "0",
    "d" : "integer"
  }, {
    "s" : 27347,
    "po" : 29526,
    "n" : "node_expression_state",
    "v" : "100.0",
    "d" : "double"
  }, {
    "s" : 27347,
    "po" : 29526,
    "n" : "+Direct Regulation",
    "v" : "1",
    "d" : "integer"
  }, {
    "s" : 27347,
    "po" : 29526,
    "n" : "time3 (log2)",
    "v" : "2.0",
    "d" : "double"
  }, {
    "s" : 27347,
    "po" : 29526,
    "n" : "Specificity",
    "v" : "100.0",
    "d" : "double"
  }, {
    "s" : 27347,
    "po" : 29526,
    "n" : "node_type",
    "v" : "-"
  }, {
    "s" : 27347,
    "po" : 29526,
    "n" : "time2 (log2)",
    "v" : "2.0",
    "d" : "double"
  }, {
    "s" : 27347,
    "po" : 29526,
    "n" : "first_DE_index",
    "v" : "1",
    "d" : "integer"
  }, {
    "s" : 27347,
    "po" : 29526,
    "n" : "time1 (log2)",
    "v" : "2.0",
    "d" : "double"
  }, {
    "s" : 27347,
    "po" : 29526,
    "n" : "first_DE_name",
    "v" : "time2 (log2)"
  }, {
    "s" : 27347,
    "po" : 29526,
    "n" : "name",
    "v" : "chr4_129842500"
  }, {
    "s" : 27347,
    "po" : 29526,
    "n" : "Yield",
    "v" : "0.08340283569641367",
    "d" : "double"
  }, {
    "s" : 27347,
    "po" : 29526,
    "n" : "+Direct Regulation (%)",
    "v" : "100.0",
    "d" : "double"
  }, {
    "s" : 27347,
    "po" : 29526,
    "n" : "selected",
    "v" : "false",
    "d" : "boolean"
  }, {
    "s" : 27347,
    "po" : 29525,
    "n" : "degree.layout",
    "v" : "2",
    "d" : "integer"
  }, {
    "s" : 27347,
    "po" : 29525,
    "n" : "Matching.Attribute",
    "v" : [ "chr4_129992500" ],
    "d" : "list_of_string"
  }, {
    "s" : 27347,
    "po" : 29525,
    "n" : "Matching.Attribute.1",
    "v" : [ "chr4_129992500" ],
    "d" : "list_of_string"
  }, {
    "s" : 27347,
    "po" : 29525,
    "n" : "-Direct Regulation (%)",
    "v" : "0.0",
    "d" : "double"
  }, {
    "s" : 27347,
    "po" : 29525,
    "n" : "-Direct Regulation",
    "v" : "0",
    "d" : "integer"
  }, {
    "s" : 27347,
    "po" : 29525,
    "n" : "node_expression_state",
    "v" : "100.0",
    "d" : "double"
  }, {
    "s" : 27347,
    "po" : 29525,
    "n" : "+Direct Regulation",
    "v" : "1",
    "d" : "integer"
  }, {
    "s" : 27347,
    "po" : 29525,
    "n" : "time3 (log2)",
    "v" : "2.0",
    "d" : "double"
  }, {
    "s" : 27347,
    "po" : 29525,
    "n" : "Specificity",
    "v" : "100.0",
    "d" : "double"
  }, {
    "s" : 27347,
    "po" : 29525,
    "n" : "node_type",
    "v" : "-"
  }, {
    "s" : 27347,
    "po" : 29525,
    "n" : "time2 (log2)",
    "v" : "2.0",
    "d" : "double"
  }, {
    "s" : 27347,
    "po" : 29525,
    "n" : "first_DE_index",
    "v" : "1",
    "d" : "integer"
  }, {
    "s" : 27347,
    "po" : 29525,
    "n" : "time1 (log2)",
    "v" : "2.0",
    "d" : "double"
  }, {
    "s" : 27347,
    "po" : 29525,
    "n" : "first_DE_name",
    "v" : "time2 (log2)"
  }, {
    "s" : 27347,
    "po" : 29525,
    "n" : "name",
    "v" : "chr4_129992500"
  }, {
    "s" : 27347,
    "po" : 29525,
    "n" : "Yield",
    "v" : "0.08340283569641367",
    "d" : "double"
  }, {
    "s" : 27347,
    "po" : 29525,
    "n" : "+Direct Regulation (%)",
    "v" : "100.0",
    "d" : "double"
  }, {
    "s" : 27347,
    "po" : 29525,
    "n" : "selected",
    "v" : "false",
    "d" : "boolean"
  }, {
    "s" : 27347,
    "po" : 29524,
    "n" : "degree.layout",
    "v" : "3",
    "d" : "integer"
  }, {
    "s" : 27347,
    "po" : 29524,
    "n" : "Matching.Attribute",
    "v" : [ "chr4_131912500" ],
    "d" : "list_of_string"
  }, {
    "s" : 27347,
    "po" : 29524,
    "n" : "Matching.Attribute.1",
    "v" : [ "chr4_131912500" ],
    "d" : "list_of_string"
  }, {
    "s" : 27347,
    "po" : 29524,
    "n" : "-Direct Regulation (%)",
    "v" : "0.0",
    "d" : "double"
  }, {
    "s" : 27347,
    "po" : 29524,
    "n" : "-Direct Regulation",
    "v" : "0",
    "d" : "integer"
  }, {
    "s" : 27347,
    "po" : 29524,
    "n" : "node_expression_state",
    "v" : "100.0",
    "d" : "double"
  }, {
    "s" : 27347,
    "po" : 29524,
    "n" : "+Direct Regulation",
    "v" : "1",
    "d" : "integer"
  }, {
    "s" : 27347,
    "po" : 29524,
    "n" : "time3 (log2)",
    "v" : "2.0",
    "d" : "double"
  }, {
    "s" : 27347,
    "po" : 29524,
    "n" : "Specificity",
    "v" : "100.0",
    "d" : "double"
  }, {
    "s" : 27347,
    "po" : 29524,
    "n" : "node_type",
    "v" : "-"
  }, {
    "s" : 27347,
    "po" : 29524,
    "n" : "time2 (log2)",
    "v" : "2.0",
    "d" : "double"
  }, {
    "s" : 27347,
    "po" : 29524,
    "n" : "first_DE_index",
    "v" : "1",
    "d" : "integer"
  }, {
    "s" : 27347,
    "po" : 29524,
    "n" : "time1 (log2)",
    "v" : "2.0",
    "d" : "double"
  }, {
    "s" : 27347,
    "po" : 29524,
    "n" : "first_DE_name",
    "v" : "time2 (log2)"
  }, {
    "s" : 27347,
    "po" : 29524,
    "n" : "name",
    "v" : "chr4_131912500"
  }, {
    "s" : 27347,
    "po" : 29524,
    "n" : "Yield",
    "v" : "0.08340283569641367",
    "d" : "double"
  }, {
    "s" : 27347,
    "po" : 29524,
    "n" : "+Direct Regulation (%)",
    "v" : "100.0",
    "d" : "double"
  }, {
    "s" : 27347,
    "po" : 29524,
    "n" : "selected",
    "v" : "false",
    "d" : "boolean"
  }, {
    "s" : 27347,
    "po" : 29523,
    "n" : "degree.layout",
    "v" : "2",
    "d" : "integer"
  }, {
    "s" : 27347,
    "po" : 29523,
    "n" : "Matching.Attribute",
    "v" : [ "chr9_54917500" ],
    "d" : "list_of_string"
  }, {
    "s" : 27347,
    "po" : 29523,
    "n" : "Matching.Attribute.1",
    "v" : [ "chr9_54917500" ],
    "d" : "list_of_string"
  }, {
    "s" : 27347,
    "po" : 29523,
    "n" : "-Direct Regulation (%)",
    "v" : "0.0",
    "d" : "double"
  }, {
    "s" : 27347,
    "po" : 29523,
    "n" : "-Direct Regulation",
    "v" : "0",
    "d" : "integer"
  }, {
    "s" : 27347,
    "po" : 29523,
    "n" : "node_expression_state",
    "v" : "100.0",
    "d" : "double"
  }, {
    "s" : 27347,
    "po" : 29523,
    "n" : "+Direct Regulation",
    "v" : "1",
    "d" : "integer"
  }, {
    "s" : 27347,
    "po" : 29523,
    "n" : "time3 (log2)",
    "v" : "2.0",
    "d" : "double"
  }, {
    "s" : 27347,
    "po" : 29523,
    "n" : "Specificity",
    "v" : "100.0",
    "d" : "double"
  }, {
    "s" : 27347,
    "po" : 29523,
    "n" : "node_type",
    "v" : "-"
  }, {
    "s" : 27347,
    "po" : 29523,
    "n" : "time2 (log2)",
    "v" : "2.0",
    "d" : "double"
  }, {
    "s" : 27347,
    "po" : 29523,
    "n" : "first_DE_index",
    "v" : "2",
    "d" : "integer"
  }, {
    "s" : 27347,
    "po" : 29523,
    "n" : "time1 (log2)",
    "v" : "2.0",
    "d" : "double"
  }, {
    "s" : 27347,
    "po" : 29523,
    "n" : "first_DE_name",
    "v" : "time3 (log2)"
  }, {
    "s" : 27347,
    "po" : 29523,
    "n" : "name",
    "v" : "chr9_54917500"
  }, {
    "s" : 27347,
    "po" : 29523,
    "n" : "Yield",
    "v" : "0.08340283569641367",
    "d" : "double"
  }, {
    "s" : 27347,
    "po" : 29523,
    "n" : "+Direct Regulation (%)",
    "v" : "100.0",
    "d" : "double"
  }, {
    "s" : 27347,
    "po" : 29523,
    "n" : "selected",
    "v" : "false",
    "d" : "boolean"
  }, {
    "s" : 27347,
    "po" : 29522,
    "n" : "degree.layout",
    "v" : "2",
    "d" : "integer"
  }, {
    "s" : 27347,
    "po" : 29522,
    "n" : "Matching.Attribute",
    "v" : [ "chr9_54912500" ],
    "d" : "list_of_string"
  }, {
    "s" : 27347,
    "po" : 29522,
    "n" : "Matching.Attribute.1",
    "v" : [ "chr9_54912500" ],
    "d" : "list_of_string"
  }, {
    "s" : 27347,
    "po" : 29522,
    "n" : "-Direct Regulation (%)",
    "v" : "0.0",
    "d" : "double"
  }, {
    "s" : 27347,
    "po" : 29522,
    "n" : "-Direct Regulation",
    "v" : "0",
    "d" : "integer"
  }, {
    "s" : 27347,
    "po" : 29522,
    "n" : "node_expression_state",
    "v" : "100.0",
    "d" : "double"
  }, {
    "s" : 27347,
    "po" : 29522,
    "n" : "+Direct Regulation",
    "v" : "1",
    "d" : "integer"
  }, {
    "s" : 27347,
    "po" : 29522,
    "n" : "time3 (log2)",
    "v" : "2.0",
    "d" : "double"
  }, {
    "s" : 27347,
    "po" : 29522,
    "n" : "Specificity",
    "v" : "100.0",
    "d" : "double"
  }, {
    "s" : 27347,
    "po" : 29522,
    "n" : "node_type",
    "v" : "-"
  }, {
    "s" : 27347,
    "po" : 29522,
    "n" : "time2 (log2)",
    "v" : "2.0",
    "d" : "double"
  }, {
    "s" : 27347,
    "po" : 29522,
    "n" : "first_DE_index",
    "v" : "1",
    "d" : "integer"
  }, {
    "s" : 27347,
    "po" : 29522,
    "n" : "time1 (log2)",
    "v" : "2.0",
    "d" : "double"
  }, {
    "s" : 27347,
    "po" : 29522,
    "n" : "first_DE_name",
    "v" : "time2 (log2)"
  }, {
    "s" : 27347,
    "po" : 29522,
    "n" : "name",
    "v" : "chr9_54912500"
  }, {
    "s" : 27347,
    "po" : 29522,
    "n" : "Yield",
    "v" : "0.08340283569641367",
    "d" : "double"
  }, {
    "s" : 27347,
    "po" : 29522,
    "n" : "+Direct Regulation (%)",
    "v" : "100.0",
    "d" : "double"
  }, {
    "s" : 27347,
    "po" : 29522,
    "n" : "selected",
    "v" : "false",
    "d" : "boolean"
  }, {
    "s" : 27347,
    "po" : 29521,
    "n" : "degree.layout",
    "v" : "2",
    "d" : "integer"
  }, {
    "s" : 27347,
    "po" : 29521,
    "n" : "Matching.Attribute",
    "v" : [ "chr9_54952500" ],
    "d" : "list_of_string"
  }, {
    "s" : 27347,
    "po" : 29521,
    "n" : "Matching.Attribute.1",
    "v" : [ "chr9_54952500" ],
    "d" : "list_of_string"
  }, {
    "s" : 27347,
    "po" : 29521,
    "n" : "-Direct Regulation (%)",
    "v" : "0.0",
    "d" : "double"
  }, {
    "s" : 27347,
    "po" : 29521,
    "n" : "-Direct Regulation",
    "v" : "0",
    "d" : "integer"
  }, {
    "s" : 27347,
    "po" : 29521,
    "n" : "node_expression_state",
    "v" : "100.0",
    "d" : "double"
  }, {
    "s" : 27347,
    "po" : 29521,
    "n" : "+Direct Regulation",
    "v" : "1",
    "d" : "integer"
  }, {
    "s" : 27347,
    "po" : 29521,
    "n" : "time3 (log2)",
    "v" : "2.0",
    "d" : "double"
  }, {
    "s" : 27347,
    "po" : 29521,
    "n" : "Specificity",
    "v" : "100.0",
    "d" : "double"
  }, {
    "s" : 27347,
    "po" : 29521,
    "n" : "node_type",
    "v" : "-"
  }, {
    "s" : 27347,
    "po" : 29521,
    "n" : "time2 (log2)",
    "v" : "2.0",
    "d" : "double"
  }, {
    "s" : 27347,
    "po" : 29521,
    "n" : "first_DE_index",
    "v" : "2",
    "d" : "integer"
  }, {
    "s" : 27347,
    "po" : 29521,
    "n" : "time1 (log2)",
    "v" : "2.0",
    "d" : "double"
  }, {
    "s" : 27347,
    "po" : 29521,
    "n" : "first_DE_name",
    "v" : "time3 (log2)"
  }, {
    "s" : 27347,
    "po" : 29521,
    "n" : "name",
    "v" : "chr9_54952500"
  }, {
    "s" : 27347,
    "po" : 29521,
    "n" : "Yield",
    "v" : "0.08340283569641367",
    "d" : "double"
  }, {
    "s" : 27347,
    "po" : 29521,
    "n" : "+Direct Regulation (%)",
    "v" : "100.0",
    "d" : "double"
  }, {
    "s" : 27347,
    "po" : 29521,
    "n" : "selected",
    "v" : "false",
    "d" : "boolean"
  }, {
    "s" : 27347,
    "po" : 29520,
    "n" : "degree.layout",
    "v" : "2",
    "d" : "integer"
  }, {
    "s" : 27347,
    "po" : 29520,
    "n" : "Matching.Attribute",
    "v" : [ "chr9_54932500" ],
    "d" : "list_of_string"
  }, {
    "s" : 27347,
    "po" : 29520,
    "n" : "Matching.Attribute.1",
    "v" : [ "chr9_54932500" ],
    "d" : "list_of_string"
  }, {
    "s" : 27347,
    "po" : 29520,
    "n" : "-Direct Regulation (%)",
    "v" : "0.0",
    "d" : "double"
  }, {
    "s" : 27347,
    "po" : 29520,
    "n" : "-Direct Regulation",
    "v" : "0",
    "d" : "integer"
  }, {
    "s" : 27347,
    "po" : 29520,
    "n" : "node_expression_state",
    "v" : "100.0",
    "d" : "double"
  }, {
    "s" : 27347,
    "po" : 29520,
    "n" : "+Direct Regulation",
    "v" : "1",
    "d" : "integer"
  }, {
    "s" : 27347,
    "po" : 29520,
    "n" : "time3 (log2)",
    "v" : "2.0",
    "d" : "double"
  }, {
    "s" : 27347,
    "po" : 29520,
    "n" : "Specificity",
    "v" : "100.0",
    "d" : "double"
  }, {
    "s" : 27347,
    "po" : 29520,
    "n" : "node_type",
    "v" : "-"
  }, {
    "s" : 27347,
    "po" : 29520,
    "n" : "time2 (log2)",
    "v" : "2.0",
    "d" : "double"
  }, {
    "s" : 27347,
    "po" : 29520,
    "n" : "first_DE_index",
    "v" : "2",
    "d" : "integer"
  }, {
    "s" : 27347,
    "po" : 29520,
    "n" : "time1 (log2)",
    "v" : "2.0",
    "d" : "double"
  }, {
    "s" : 27347,
    "po" : 29520,
    "n" : "first_DE_name",
    "v" : "time3 (log2)"
  }, {
    "s" : 27347,
    "po" : 29520,
    "n" : "name",
    "v" : "chr9_54932500"
  }, {
    "s" : 27347,
    "po" : 29520,
    "n" : "Yield",
    "v" : "0.08340283569641367",
    "d" : "double"
  }, {
    "s" : 27347,
    "po" : 29520,
    "n" : "+Direct Regulation (%)",
    "v" : "100.0",
    "d" : "double"
  }, {
    "s" : 27347,
    "po" : 29520,
    "n" : "selected",
    "v" : "false",
    "d" : "boolean"
  }, {
    "s" : 27347,
    "po" : 29519,
    "n" : "degree.layout",
    "v" : "2",
    "d" : "integer"
  }, {
    "s" : 27347,
    "po" : 29519,
    "n" : "Matching.Attribute",
    "v" : [ "chr4_132062500" ],
    "d" : "list_of_string"
  }, {
    "s" : 27347,
    "po" : 29519,
    "n" : "Matching.Attribute.1",
    "v" : [ "chr4_132062500" ],
    "d" : "list_of_string"
  }, {
    "s" : 27347,
    "po" : 29519,
    "n" : "-Direct Regulation (%)",
    "v" : "0.0",
    "d" : "double"
  }, {
    "s" : 27347,
    "po" : 29519,
    "n" : "-Direct Regulation",
    "v" : "0",
    "d" : "integer"
  }, {
    "s" : 27347,
    "po" : 29519,
    "n" : "node_expression_state",
    "v" : "100.0",
    "d" : "double"
  }, {
    "s" : 27347,
    "po" : 29519,
    "n" : "+Direct Regulation",
    "v" : "1",
    "d" : "integer"
  }, {
    "s" : 27347,
    "po" : 29519,
    "n" : "time3 (log2)",
    "v" : "2.0",
    "d" : "double"
  }, {
    "s" : 27347,
    "po" : 29519,
    "n" : "Specificity",
    "v" : "100.0",
    "d" : "double"
  }, {
    "s" : 27347,
    "po" : 29519,
    "n" : "node_type",
    "v" : "-"
  }, {
    "s" : 27347,
    "po" : 29519,
    "n" : "time2 (log2)",
    "v" : "2.0",
    "d" : "double"
  }, {
    "s" : 27347,
    "po" : 29519,
    "n" : "first_DE_index",
    "v" : "2",
    "d" : "integer"
  }, {
    "s" : 27347,
    "po" : 29519,
    "n" : "time1 (log2)",
    "v" : "2.0",
    "d" : "double"
  }, {
    "s" : 27347,
    "po" : 29519,
    "n" : "first_DE_name",
    "v" : "time3 (log2)"
  }, {
    "s" : 27347,
    "po" : 29519,
    "n" : "name",
    "v" : "chr4_132062500"
  }, {
    "s" : 27347,
    "po" : 29519,
    "n" : "Yield",
    "v" : "0.08340283569641367",
    "d" : "double"
  }, {
    "s" : 27347,
    "po" : 29519,
    "n" : "+Direct Regulation (%)",
    "v" : "100.0",
    "d" : "double"
  }, {
    "s" : 27347,
    "po" : 29519,
    "n" : "selected",
    "v" : "false",
    "d" : "boolean"
  }, {
    "s" : 27347,
    "po" : 29518,
    "n" : "degree.layout",
    "v" : "2",
    "d" : "integer"
  }, {
    "s" : 27347,
    "po" : 29518,
    "n" : "Matching.Attribute",
    "v" : [ "chr17_8122500" ],
    "d" : "list_of_string"
  }, {
    "s" : 27347,
    "po" : 29518,
    "n" : "Matching.Attribute.1",
    "v" : [ "chr17_8122500" ],
    "d" : "list_of_string"
  }, {
    "s" : 27347,
    "po" : 29518,
    "n" : "-Direct Regulation (%)",
    "v" : "0.0",
    "d" : "double"
  }, {
    "s" : 27347,
    "po" : 29518,
    "n" : "-Direct Regulation",
    "v" : "0",
    "d" : "integer"
  }, {
    "s" : 27347,
    "po" : 29518,
    "n" : "node_expression_state",
    "v" : "100.0",
    "d" : "double"
  }, {
    "s" : 27347,
    "po" : 29518,
    "n" : "+Direct Regulation",
    "v" : "1",
    "d" : "integer"
  }, {
    "s" : 27347,
    "po" : 29518,
    "n" : "time3 (log2)",
    "v" : "2.0",
    "d" : "double"
  }, {
    "s" : 27347,
    "po" : 29518,
    "n" : "Specificity",
    "v" : "100.0",
    "d" : "double"
  }, {
    "s" : 27347,
    "po" : 29518,
    "n" : "node_type",
    "v" : "-"
  }, {
    "s" : 27347,
    "po" : 29518,
    "n" : "time2 (log2)",
    "v" : "2.0",
    "d" : "double"
  }, {
    "s" : 27347,
    "po" : 29518,
    "n" : "first_DE_index",
    "v" : "2",
    "d" : "integer"
  }, {
    "s" : 27347,
    "po" : 29518,
    "n" : "time1 (log2)",
    "v" : "2.0",
    "d" : "double"
  }, {
    "s" : 27347,
    "po" : 29518,
    "n" : "first_DE_name",
    "v" : "time3 (log2)"
  }, {
    "s" : 27347,
    "po" : 29518,
    "n" : "name",
    "v" : "chr17_8122500"
  }, {
    "s" : 27347,
    "po" : 29518,
    "n" : "Yield",
    "v" : "0.08340283569641367",
    "d" : "double"
  }, {
    "s" : 27347,
    "po" : 29518,
    "n" : "+Direct Regulation (%)",
    "v" : "100.0",
    "d" : "double"
  }, {
    "s" : 27347,
    "po" : 29518,
    "n" : "selected",
    "v" : "false",
    "d" : "boolean"
  }, {
    "s" : 27347,
    "po" : 29517,
    "n" : "degree.layout",
    "v" : "3",
    "d" : "integer"
  }, {
    "s" : 27347,
    "po" : 29517,
    "n" : "Matching.Attribute",
    "v" : [ "chr4_131887500" ],
    "d" : "list_of_string"
  }, {
    "s" : 27347,
    "po" : 29517,
    "n" : "Matching.Attribute.1",
    "v" : [ "chr4_131887500" ],
    "d" : "list_of_string"
  }, {
    "s" : 27347,
    "po" : 29517,
    "n" : "-Direct Regulation (%)",
    "v" : "0.0",
    "d" : "double"
  }, {
    "s" : 27347,
    "po" : 29517,
    "n" : "-Direct Regulation",
    "v" : "0",
    "d" : "integer"
  }, {
    "s" : 27347,
    "po" : 29517,
    "n" : "node_expression_state",
    "v" : "100.0",
    "d" : "double"
  }, {
    "s" : 27347,
    "po" : 29517,
    "n" : "+Direct Regulation",
    "v" : "1",
    "d" : "integer"
  }, {
    "s" : 27347,
    "po" : 29517,
    "n" : "time3 (log2)",
    "v" : "2.0",
    "d" : "double"
  }, {
    "s" : 27347,
    "po" : 29517,
    "n" : "Specificity",
    "v" : "100.0",
    "d" : "double"
  }, {
    "s" : 27347,
    "po" : 29517,
    "n" : "node_type",
    "v" : "-"
  }, {
    "s" : 27347,
    "po" : 29517,
    "n" : "time2 (log2)",
    "v" : "2.0",
    "d" : "double"
  }, {
    "s" : 27347,
    "po" : 29517,
    "n" : "first_DE_index",
    "v" : "2",
    "d" : "integer"
  }, {
    "s" : 27347,
    "po" : 29517,
    "n" : "time1 (log2)",
    "v" : "2.0",
    "d" : "double"
  }, {
    "s" : 27347,
    "po" : 29517,
    "n" : "first_DE_name",
    "v" : "time3 (log2)"
  }, {
    "s" : 27347,
    "po" : 29517,
    "n" : "name",
    "v" : "chr4_131887500"
  }, {
    "s" : 27347,
    "po" : 29517,
    "n" : "Yield",
    "v" : "0.08340283569641367",
    "d" : "double"
  }, {
    "s" : 27347,
    "po" : 29517,
    "n" : "+Direct Regulation (%)",
    "v" : "100.0",
    "d" : "double"
  }, {
    "s" : 27347,
    "po" : 29517,
    "n" : "selected",
    "v" : "false",
    "d" : "boolean"
  }, {
    "s" : 27347,
    "po" : 29516,
    "n" : "degree.layout",
    "v" : "3",
    "d" : "integer"
  }, {
    "s" : 27347,
    "po" : 29516,
    "n" : "Matching.Attribute",
    "v" : [ "chr9_54957500" ],
    "d" : "list_of_string"
  }, {
    "s" : 27347,
    "po" : 29516,
    "n" : "Matching.Attribute.1",
    "v" : [ "chr9_54957500" ],
    "d" : "list_of_string"
  }, {
    "s" : 27347,
    "po" : 29516,
    "n" : "-Direct Regulation (%)",
    "v" : "0.0",
    "d" : "double"
  }, {
    "s" : 27347,
    "po" : 29516,
    "n" : "-Direct Regulation",
    "v" : "0",
    "d" : "integer"
  }, {
    "s" : 27347,
    "po" : 29516,
    "n" : "node_expression_state",
    "v" : "100.0",
    "d" : "double"
  }, {
    "s" : 27347,
    "po" : 29516,
    "n" : "+Direct Regulation",
    "v" : "1",
    "d" : "integer"
  }, {
    "s" : 27347,
    "po" : 29516,
    "n" : "time3 (log2)",
    "v" : "2.0",
    "d" : "double"
  }, {
    "s" : 27347,
    "po" : 29516,
    "n" : "Specificity",
    "v" : "100.0",
    "d" : "double"
  }, {
    "s" : 27347,
    "po" : 29516,
    "n" : "node_type",
    "v" : "-"
  }, {
    "s" : 27347,
    "po" : 29516,
    "n" : "time2 (log2)",
    "v" : "2.0",
    "d" : "double"
  }, {
    "s" : 27347,
    "po" : 29516,
    "n" : "first_DE_index",
    "v" : "1",
    "d" : "integer"
  }, {
    "s" : 27347,
    "po" : 29516,
    "n" : "time1 (log2)",
    "v" : "2.0",
    "d" : "double"
  }, {
    "s" : 27347,
    "po" : 29516,
    "n" : "first_DE_name",
    "v" : "time2 (log2)"
  }, {
    "s" : 27347,
    "po" : 29516,
    "n" : "name",
    "v" : "chr9_54957500"
  }, {
    "s" : 27347,
    "po" : 29516,
    "n" : "Yield",
    "v" : "0.08340283569641367",
    "d" : "double"
  }, {
    "s" : 27347,
    "po" : 29516,
    "n" : "+Direct Regulation (%)",
    "v" : "100.0",
    "d" : "double"
  }, {
    "s" : 27347,
    "po" : 29516,
    "n" : "selected",
    "v" : "false",
    "d" : "boolean"
  }, {
    "s" : 27347,
    "po" : 29515,
    "n" : "degree.layout",
    "v" : "2",
    "d" : "integer"
  }, {
    "s" : 27347,
    "po" : 29515,
    "n" : "Matching.Attribute",
    "v" : [ "chr9_54947500" ],
    "d" : "list_of_string"
  }, {
    "s" : 27347,
    "po" : 29515,
    "n" : "Matching.Attribute.1",
    "v" : [ "chr9_54947500" ],
    "d" : "list_of_string"
  }, {
    "s" : 27347,
    "po" : 29515,
    "n" : "-Direct Regulation (%)",
    "v" : "0.0",
    "d" : "double"
  }, {
    "s" : 27347,
    "po" : 29515,
    "n" : "-Direct Regulation",
    "v" : "0",
    "d" : "integer"
  }, {
    "s" : 27347,
    "po" : 29515,
    "n" : "node_expression_state",
    "v" : "100.0",
    "d" : "double"
  }, {
    "s" : 27347,
    "po" : 29515,
    "n" : "+Direct Regulation",
    "v" : "1",
    "d" : "integer"
  }, {
    "s" : 27347,
    "po" : 29515,
    "n" : "time3 (log2)",
    "v" : "2.0",
    "d" : "double"
  }, {
    "s" : 27347,
    "po" : 29515,
    "n" : "Specificity",
    "v" : "100.0",
    "d" : "double"
  }, {
    "s" : 27347,
    "po" : 29515,
    "n" : "node_type",
    "v" : "-"
  }, {
    "s" : 27347,
    "po" : 29515,
    "n" : "time2 (log2)",
    "v" : "2.0",
    "d" : "double"
  }, {
    "s" : 27347,
    "po" : 29515,
    "n" : "first_DE_index",
    "v" : "2",
    "d" : "integer"
  }, {
    "s" : 27347,
    "po" : 29515,
    "n" : "time1 (log2)",
    "v" : "2.0",
    "d" : "double"
  }, {
    "s" : 27347,
    "po" : 29515,
    "n" : "first_DE_name",
    "v" : "time3 (log2)"
  }, {
    "s" : 27347,
    "po" : 29515,
    "n" : "name",
    "v" : "chr9_54947500"
  }, {
    "s" : 27347,
    "po" : 29515,
    "n" : "Yield",
    "v" : "0.08340283569641367",
    "d" : "double"
  }, {
    "s" : 27347,
    "po" : 29515,
    "n" : "+Direct Regulation (%)",
    "v" : "100.0",
    "d" : "double"
  }, {
    "s" : 27347,
    "po" : 29515,
    "n" : "selected",
    "v" : "false",
    "d" : "boolean"
  }, {
    "s" : 27347,
    "po" : 29514,
    "n" : "degree.layout",
    "v" : "4",
    "d" : "integer"
  }, {
    "s" : 27347,
    "po" : 29514,
    "n" : "Matching.Attribute",
    "v" : [ "chr9_49292500" ],
    "d" : "list_of_string"
  }, {
    "s" : 27347,
    "po" : 29514,
    "n" : "Matching.Attribute.1",
    "v" : [ "chr9_49292500" ],
    "d" : "list_of_string"
  }, {
    "s" : 27347,
    "po" : 29514,
    "n" : "-Direct Regulation (%)",
    "v" : "0.0",
    "d" : "double"
  }, {
    "s" : 27347,
    "po" : 29514,
    "n" : "-Direct Regulation",
    "v" : "0",
    "d" : "integer"
  }, {
    "s" : 27347,
    "po" : 29514,
    "n" : "node_expression_state",
    "v" : "100.0",
    "d" : "double"
  }, {
    "s" : 27347,
    "po" : 29514,
    "n" : "+Direct Regulation",
    "v" : "1",
    "d" : "integer"
  }, {
    "s" : 27347,
    "po" : 29514,
    "n" : "time3 (log2)",
    "v" : "2.0",
    "d" : "double"
  }, {
    "s" : 27347,
    "po" : 29514,
    "n" : "Specificity",
    "v" : "100.0",
    "d" : "double"
  }, {
    "s" : 27347,
    "po" : 29514,
    "n" : "node_type",
    "v" : "-"
  }, {
    "s" : 27347,
    "po" : 29514,
    "n" : "time2 (log2)",
    "v" : "2.0",
    "d" : "double"
  }, {
    "s" : 27347,
    "po" : 29514,
    "n" : "first_DE_index",
    "v" : "2",
    "d" : "integer"
  }, {
    "s" : 27347,
    "po" : 29514,
    "n" : "time1 (log2)",
    "v" : "2.0",
    "d" : "double"
  }, {
    "s" : 27347,
    "po" : 29514,
    "n" : "first_DE_name",
    "v" : "time3 (log2)"
  }, {
    "s" : 27347,
    "po" : 29514,
    "n" : "name",
    "v" : "chr9_49292500"
  }, {
    "s" : 27347,
    "po" : 29514,
    "n" : "Yield",
    "v" : "0.08340283569641367",
    "d" : "double"
  }, {
    "s" : 27347,
    "po" : 29514,
    "n" : "+Direct Regulation (%)",
    "v" : "100.0",
    "d" : "double"
  }, {
    "s" : 27347,
    "po" : 29514,
    "n" : "selected",
    "v" : "false",
    "d" : "boolean"
  }, {
    "s" : 27347,
    "po" : 29513,
    "n" : "degree.layout",
    "v" : "2",
    "d" : "integer"
  }, {
    "s" : 27347,
    "po" : 29513,
    "n" : "Matching.Attribute",
    "v" : [ "chr4_128342500" ],
    "d" : "list_of_string"
  }, {
    "s" : 27347,
    "po" : 29513,
    "n" : "Matching.Attribute.1",
    "v" : [ "chr4_128342500" ],
    "d" : "list_of_string"
  }, {
    "s" : 27347,
    "po" : 29513,
    "n" : "-Direct Regulation (%)",
    "v" : "0.0",
    "d" : "double"
  }, {
    "s" : 27347,
    "po" : 29513,
    "n" : "-Direct Regulation",
    "v" : "0",
    "d" : "integer"
  }, {
    "s" : 27347,
    "po" : 29513,
    "n" : "node_expression_state",
    "v" : "100.0",
    "d" : "double"
  }, {
    "s" : 27347,
    "po" : 29513,
    "n" : "+Direct Regulation",
    "v" : "1",
    "d" : "integer"
  }, {
    "s" : 27347,
    "po" : 29513,
    "n" : "time3 (log2)",
    "v" : "2.0",
    "d" : "double"
  }, {
    "s" : 27347,
    "po" : 29513,
    "n" : "Specificity",
    "v" : "100.0",
    "d" : "double"
  }, {
    "s" : 27347,
    "po" : 29513,
    "n" : "node_type",
    "v" : "-"
  }, {
    "s" : 27347,
    "po" : 29513,
    "n" : "time2 (log2)",
    "v" : "2.0",
    "d" : "double"
  }, {
    "s" : 27347,
    "po" : 29513,
    "n" : "first_DE_index",
    "v" : "2",
    "d" : "integer"
  }, {
    "s" : 27347,
    "po" : 29513,
    "n" : "time1 (log2)",
    "v" : "2.0",
    "d" : "double"
  }, {
    "s" : 27347,
    "po" : 29513,
    "n" : "first_DE_name",
    "v" : "time3 (log2)"
  }, {
    "s" : 27347,
    "po" : 29513,
    "n" : "name",
    "v" : "chr4_128342500"
  }, {
    "s" : 27347,
    "po" : 29513,
    "n" : "Yield",
    "v" : "0.08340283569641367",
    "d" : "double"
  }, {
    "s" : 27347,
    "po" : 29513,
    "n" : "+Direct Regulation (%)",
    "v" : "100.0",
    "d" : "double"
  }, {
    "s" : 27347,
    "po" : 29513,
    "n" : "selected",
    "v" : "false",
    "d" : "boolean"
  }, {
    "s" : 27347,
    "po" : 29512,
    "n" : "degree.layout",
    "v" : "3",
    "d" : "integer"
  }, {
    "s" : 27347,
    "po" : 29512,
    "n" : "Matching.Attribute",
    "v" : [ "chr10_43662500" ],
    "d" : "list_of_string"
  }, {
    "s" : 27347,
    "po" : 29512,
    "n" : "Matching.Attribute.1",
    "v" : [ "chr10_43662500" ],
    "d" : "list_of_string"
  }, {
    "s" : 27347,
    "po" : 29512,
    "n" : "-Direct Regulation (%)",
    "v" : "0.0",
    "d" : "double"
  }, {
    "s" : 27347,
    "po" : 29512,
    "n" : "-Direct Regulation",
    "v" : "0",
    "d" : "integer"
  }, {
    "s" : 27347,
    "po" : 29512,
    "n" : "node_expression_state",
    "v" : "100.0",
    "d" : "double"
  }, {
    "s" : 27347,
    "po" : 29512,
    "n" : "+Direct Regulation",
    "v" : "1",
    "d" : "integer"
  }, {
    "s" : 27347,
    "po" : 29512,
    "n" : "time3 (log2)",
    "v" : "2.0",
    "d" : "double"
  }, {
    "s" : 27347,
    "po" : 29512,
    "n" : "Specificity",
    "v" : "100.0",
    "d" : "double"
  }, {
    "s" : 27347,
    "po" : 29512,
    "n" : "node_type",
    "v" : "-"
  }, {
    "s" : 27347,
    "po" : 29512,
    "n" : "time2 (log2)",
    "v" : "2.0",
    "d" : "double"
  }, {
    "s" : 27347,
    "po" : 29512,
    "n" : "first_DE_index",
    "v" : "2",
    "d" : "integer"
  }, {
    "s" : 27347,
    "po" : 29512,
    "n" : "time1 (log2)",
    "v" : "2.0",
    "d" : "double"
  }, {
    "s" : 27347,
    "po" : 29512,
    "n" : "first_DE_name",
    "v" : "time3 (log2)"
  }, {
    "s" : 27347,
    "po" : 29512,
    "n" : "name",
    "v" : "chr10_43662500"
  }, {
    "s" : 27347,
    "po" : 29512,
    "n" : "Yield",
    "v" : "0.08340283569641367",
    "d" : "double"
  }, {
    "s" : 27347,
    "po" : 29512,
    "n" : "+Direct Regulation (%)",
    "v" : "100.0",
    "d" : "double"
  }, {
    "s" : 27347,
    "po" : 29512,
    "n" : "selected",
    "v" : "false",
    "d" : "boolean"
  }, {
    "s" : 27347,
    "po" : 29511,
    "n" : "degree.layout",
    "v" : "5",
    "d" : "integer"
  }, {
    "s" : 27347,
    "po" : 29511,
    "n" : "Matching.Attribute",
    "v" : [ "chr4_128377500" ],
    "d" : "list_of_string"
  }, {
    "s" : 27347,
    "po" : 29511,
    "n" : "Matching.Attribute.1",
    "v" : [ "chr4_128377500" ],
    "d" : "list_of_string"
  }, {
    "s" : 27347,
    "po" : 29511,
    "n" : "-Direct Regulation (%)",
    "v" : "0.0",
    "d" : "double"
  }, {
    "s" : 27347,
    "po" : 29511,
    "n" : "-Direct Regulation",
    "v" : "0",
    "d" : "integer"
  }, {
    "s" : 27347,
    "po" : 29511,
    "n" : "node_expression_state",
    "v" : "100.0",
    "d" : "double"
  }, {
    "s" : 27347,
    "po" : 29511,
    "n" : "+Direct Regulation",
    "v" : "1",
    "d" : "integer"
  }, {
    "s" : 27347,
    "po" : 29511,
    "n" : "time3 (log2)",
    "v" : "2.0",
    "d" : "double"
  }, {
    "s" : 27347,
    "po" : 29511,
    "n" : "Specificity",
    "v" : "100.0",
    "d" : "double"
  }, {
    "s" : 27347,
    "po" : 29511,
    "n" : "node_type",
    "v" : "-"
  }, {
    "s" : 27347,
    "po" : 29511,
    "n" : "time2 (log2)",
    "v" : "2.0",
    "d" : "double"
  }, {
    "s" : 27347,
    "po" : 29511,
    "n" : "first_DE_index",
    "v" : "1",
    "d" : "integer"
  }, {
    "s" : 27347,
    "po" : 29511,
    "n" : "time1 (log2)",
    "v" : "2.0",
    "d" : "double"
  }, {
    "s" : 27347,
    "po" : 29511,
    "n" : "first_DE_name",
    "v" : "time2 (log2)"
  }, {
    "s" : 27347,
    "po" : 29511,
    "n" : "name",
    "v" : "chr4_128377500"
  }, {
    "s" : 27347,
    "po" : 29511,
    "n" : "Yield",
    "v" : "0.08340283569641367",
    "d" : "double"
  }, {
    "s" : 27347,
    "po" : 29511,
    "n" : "+Direct Regulation (%)",
    "v" : "100.0",
    "d" : "double"
  }, {
    "s" : 27347,
    "po" : 29511,
    "n" : "selected",
    "v" : "false",
    "d" : "boolean"
  }, {
    "s" : 27347,
    "po" : 29510,
    "n" : "degree.layout",
    "v" : "2",
    "d" : "integer"
  }, {
    "s" : 27347,
    "po" : 29510,
    "n" : "Matching.Attribute",
    "v" : [ "chr9_48887500" ],
    "d" : "list_of_string"
  }, {
    "s" : 27347,
    "po" : 29510,
    "n" : "Matching.Attribute.1",
    "v" : [ "chr9_48887500" ],
    "d" : "list_of_string"
  }, {
    "s" : 27347,
    "po" : 29510,
    "n" : "-Direct Regulation (%)",
    "v" : "0.0",
    "d" : "double"
  }, {
    "s" : 27347,
    "po" : 29510,
    "n" : "-Direct Regulation",
    "v" : "0",
    "d" : "integer"
  }, {
    "s" : 27347,
    "po" : 29510,
    "n" : "node_expression_state",
    "v" : "100.0",
    "d" : "double"
  }, {
    "s" : 27347,
    "po" : 29510,
    "n" : "+Direct Regulation",
    "v" : "1",
    "d" : "integer"
  }, {
    "s" : 27347,
    "po" : 29510,
    "n" : "time3 (log2)",
    "v" : "2.0",
    "d" : "double"
  }, {
    "s" : 27347,
    "po" : 29510,
    "n" : "Specificity",
    "v" : "100.0",
    "d" : "double"
  }, {
    "s" : 27347,
    "po" : 29510,
    "n" : "node_type",
    "v" : "-"
  }, {
    "s" : 27347,
    "po" : 29510,
    "n" : "time2 (log2)",
    "v" : "2.0",
    "d" : "double"
  }, {
    "s" : 27347,
    "po" : 29510,
    "n" : "first_DE_index",
    "v" : "2",
    "d" : "integer"
  }, {
    "s" : 27347,
    "po" : 29510,
    "n" : "time1 (log2)",
    "v" : "2.0",
    "d" : "double"
  }, {
    "s" : 27347,
    "po" : 29510,
    "n" : "first_DE_name",
    "v" : "time3 (log2)"
  }, {
    "s" : 27347,
    "po" : 29510,
    "n" : "name",
    "v" : "chr9_48887500"
  }, {
    "s" : 27347,
    "po" : 29510,
    "n" : "Yield",
    "v" : "0.08340283569641367",
    "d" : "double"
  }, {
    "s" : 27347,
    "po" : 29510,
    "n" : "+Direct Regulation (%)",
    "v" : "100.0",
    "d" : "double"
  }, {
    "s" : 27347,
    "po" : 29510,
    "n" : "selected",
    "v" : "false",
    "d" : "boolean"
  }, {
    "s" : 27347,
    "po" : 29509,
    "n" : "degree.layout",
    "v" : "2",
    "d" : "integer"
  }, {
    "s" : 27347,
    "po" : 29509,
    "n" : "Matching.Attribute",
    "v" : [ "chr16_93917500" ],
    "d" : "list_of_string"
  }, {
    "s" : 27347,
    "po" : 29509,
    "n" : "Matching.Attribute.1",
    "v" : [ "chr16_93917500" ],
    "d" : "list_of_string"
  }, {
    "s" : 27347,
    "po" : 29509,
    "n" : "-Direct Regulation (%)",
    "v" : "0.0",
    "d" : "double"
  }, {
    "s" : 27347,
    "po" : 29509,
    "n" : "-Direct Regulation",
    "v" : "0",
    "d" : "integer"
  }, {
    "s" : 27347,
    "po" : 29509,
    "n" : "node_expression_state",
    "v" : "100.0",
    "d" : "double"
  }, {
    "s" : 27347,
    "po" : 29509,
    "n" : "+Direct Regulation",
    "v" : "1",
    "d" : "integer"
  }, {
    "s" : 27347,
    "po" : 29509,
    "n" : "time3 (log2)",
    "v" : "2.0",
    "d" : "double"
  }, {
    "s" : 27347,
    "po" : 29509,
    "n" : "Specificity",
    "v" : "100.0",
    "d" : "double"
  }, {
    "s" : 27347,
    "po" : 29509,
    "n" : "node_type",
    "v" : "-"
  }, {
    "s" : 27347,
    "po" : 29509,
    "n" : "time2 (log2)",
    "v" : "2.0",
    "d" : "double"
  }, {
    "s" : 27347,
    "po" : 29509,
    "n" : "first_DE_index",
    "v" : "2",
    "d" : "integer"
  }, {
    "s" : 27347,
    "po" : 29509,
    "n" : "time1 (log2)",
    "v" : "2.0",
    "d" : "double"
  }, {
    "s" : 27347,
    "po" : 29509,
    "n" : "first_DE_name",
    "v" : "time3 (log2)"
  }, {
    "s" : 27347,
    "po" : 29509,
    "n" : "name",
    "v" : "chr16_93917500"
  }, {
    "s" : 27347,
    "po" : 29509,
    "n" : "Yield",
    "v" : "0.08340283569641367",
    "d" : "double"
  }, {
    "s" : 27347,
    "po" : 29509,
    "n" : "+Direct Regulation (%)",
    "v" : "100.0",
    "d" : "double"
  }, {
    "s" : 27347,
    "po" : 29509,
    "n" : "selected",
    "v" : "false",
    "d" : "boolean"
  }, {
    "s" : 27347,
    "po" : 29508,
    "n" : "degree.layout",
    "v" : "2",
    "d" : "integer"
  }, {
    "s" : 27347,
    "po" : 29508,
    "n" : "Matching.Attribute",
    "v" : [ "chr4_128372500" ],
    "d" : "list_of_string"
  }, {
    "s" : 27347,
    "po" : 29508,
    "n" : "Matching.Attribute.1",
    "v" : [ "chr4_128372500" ],
    "d" : "list_of_string"
  }, {
    "s" : 27347,
    "po" : 29508,
    "n" : "-Direct Regulation (%)",
    "v" : "0.0",
    "d" : "double"
  }, {
    "s" : 27347,
    "po" : 29508,
    "n" : "-Direct Regulation",
    "v" : "0",
    "d" : "integer"
  }, {
    "s" : 27347,
    "po" : 29508,
    "n" : "node_expression_state",
    "v" : "100.0",
    "d" : "double"
  }, {
    "s" : 27347,
    "po" : 29508,
    "n" : "+Direct Regulation",
    "v" : "1",
    "d" : "integer"
  }, {
    "s" : 27347,
    "po" : 29508,
    "n" : "time3 (log2)",
    "v" : "2.0",
    "d" : "double"
  }, {
    "s" : 27347,
    "po" : 29508,
    "n" : "Specificity",
    "v" : "100.0",
    "d" : "double"
  }, {
    "s" : 27347,
    "po" : 29508,
    "n" : "node_type",
    "v" : "-"
  }, {
    "s" : 27347,
    "po" : 29508,
    "n" : "time2 (log2)",
    "v" : "2.0",
    "d" : "double"
  }, {
    "s" : 27347,
    "po" : 29508,
    "n" : "first_DE_index",
    "v" : "2",
    "d" : "integer"
  }, {
    "s" : 27347,
    "po" : 29508,
    "n" : "time1 (log2)",
    "v" : "2.0",
    "d" : "double"
  }, {
    "s" : 27347,
    "po" : 29508,
    "n" : "first_DE_name",
    "v" : "time3 (log2)"
  }, {
    "s" : 27347,
    "po" : 29508,
    "n" : "name",
    "v" : "chr4_128372500"
  }, {
    "s" : 27347,
    "po" : 29508,
    "n" : "Yield",
    "v" : "0.08340283569641367",
    "d" : "double"
  }, {
    "s" : 27347,
    "po" : 29508,
    "n" : "+Direct Regulation (%)",
    "v" : "100.0",
    "d" : "double"
  }, {
    "s" : 27347,
    "po" : 29508,
    "n" : "selected",
    "v" : "false",
    "d" : "boolean"
  }, {
    "s" : 27347,
    "po" : 29507,
    "n" : "degree.layout",
    "v" : "2",
    "d" : "integer"
  }, {
    "s" : 27347,
    "po" : 29507,
    "n" : "Matching.Attribute",
    "v" : [ "chr10_43692500" ],
    "d" : "list_of_string"
  }, {
    "s" : 27347,
    "po" : 29507,
    "n" : "Matching.Attribute.1",
    "v" : [ "chr10_43692500" ],
    "d" : "list_of_string"
  }, {
    "s" : 27347,
    "po" : 29507,
    "n" : "-Direct Regulation (%)",
    "v" : "0.0",
    "d" : "double"
  }, {
    "s" : 27347,
    "po" : 29507,
    "n" : "-Direct Regulation",
    "v" : "0",
    "d" : "integer"
  }, {
    "s" : 27347,
    "po" : 29507,
    "n" : "node_expression_state",
    "v" : "100.0",
    "d" : "double"
  }, {
    "s" : 27347,
    "po" : 29507,
    "n" : "+Direct Regulation",
    "v" : "1",
    "d" : "integer"
  }, {
    "s" : 27347,
    "po" : 29507,
    "n" : "time3 (log2)",
    "v" : "2.0",
    "d" : "double"
  }, {
    "s" : 27347,
    "po" : 29507,
    "n" : "Specificity",
    "v" : "100.0",
    "d" : "double"
  }, {
    "s" : 27347,
    "po" : 29507,
    "n" : "node_type",
    "v" : "-"
  }, {
    "s" : 27347,
    "po" : 29507,
    "n" : "time2 (log2)",
    "v" : "2.0",
    "d" : "double"
  }, {
    "s" : 27347,
    "po" : 29507,
    "n" : "first_DE_index",
    "v" : "2",
    "d" : "integer"
  }, {
    "s" : 27347,
    "po" : 29507,
    "n" : "time1 (log2)",
    "v" : "2.0",
    "d" : "double"
  }, {
    "s" : 27347,
    "po" : 29507,
    "n" : "first_DE_name",
    "v" : "time3 (log2)"
  }, {
    "s" : 27347,
    "po" : 29507,
    "n" : "name",
    "v" : "chr10_43692500"
  }, {
    "s" : 27347,
    "po" : 29507,
    "n" : "Yield",
    "v" : "0.08340283569641367",
    "d" : "double"
  }, {
    "s" : 27347,
    "po" : 29507,
    "n" : "+Direct Regulation (%)",
    "v" : "100.0",
    "d" : "double"
  }, {
    "s" : 27347,
    "po" : 29507,
    "n" : "selected",
    "v" : "false",
    "d" : "boolean"
  }, {
    "s" : 27347,
    "po" : 29506,
    "n" : "degree.layout",
    "v" : "3",
    "d" : "integer"
  }, {
    "s" : 27347,
    "po" : 29506,
    "n" : "Matching.Attribute",
    "v" : [ "chr4_128737500" ],
    "d" : "list_of_string"
  }, {
    "s" : 27347,
    "po" : 29506,
    "n" : "Matching.Attribute.1",
    "v" : [ "chr4_128737500" ],
    "d" : "list_of_string"
  }, {
    "s" : 27347,
    "po" : 29506,
    "n" : "-Direct Regulation (%)",
    "v" : "0.0",
    "d" : "double"
  }, {
    "s" : 27347,
    "po" : 29506,
    "n" : "-Direct Regulation",
    "v" : "0",
    "d" : "integer"
  }, {
    "s" : 27347,
    "po" : 29506,
    "n" : "node_expression_state",
    "v" : "100.0",
    "d" : "double"
  }, {
    "s" : 27347,
    "po" : 29506,
    "n" : "+Direct Regulation",
    "v" : "1",
    "d" : "integer"
  }, {
    "s" : 27347,
    "po" : 29506,
    "n" : "time3 (log2)",
    "v" : "2.0",
    "d" : "double"
  }, {
    "s" : 27347,
    "po" : 29506,
    "n" : "Specificity",
    "v" : "100.0",
    "d" : "double"
  }, {
    "s" : 27347,
    "po" : 29506,
    "n" : "node_type",
    "v" : "-"
  }, {
    "s" : 27347,
    "po" : 29506,
    "n" : "time2 (log2)",
    "v" : "2.0",
    "d" : "double"
  }, {
    "s" : 27347,
    "po" : 29506,
    "n" : "first_DE_index",
    "v" : "2",
    "d" : "integer"
  }, {
    "s" : 27347,
    "po" : 29506,
    "n" : "time1 (log2)",
    "v" : "2.0",
    "d" : "double"
  }, {
    "s" : 27347,
    "po" : 29506,
    "n" : "first_DE_name",
    "v" : "time3 (log2)"
  }, {
    "s" : 27347,
    "po" : 29506,
    "n" : "name",
    "v" : "chr4_128737500"
  }, {
    "s" : 27347,
    "po" : 29506,
    "n" : "Yield",
    "v" : "0.08340283569641367",
    "d" : "double"
  }, {
    "s" : 27347,
    "po" : 29506,
    "n" : "+Direct Regulation (%)",
    "v" : "100.0",
    "d" : "double"
  }, {
    "s" : 27347,
    "po" : 29506,
    "n" : "selected",
    "v" : "false",
    "d" : "boolean"
  }, {
    "s" : 27347,
    "po" : 29505,
    "n" : "degree.layout",
    "v" : "2",
    "d" : "integer"
  }, {
    "s" : 27347,
    "po" : 29505,
    "n" : "Matching.Attribute",
    "v" : [ "chr16_94092500" ],
    "d" : "list_of_string"
  }, {
    "s" : 27347,
    "po" : 29505,
    "n" : "Matching.Attribute.1",
    "v" : [ "chr16_94092500" ],
    "d" : "list_of_string"
  }, {
    "s" : 27347,
    "po" : 29505,
    "n" : "-Direct Regulation (%)",
    "v" : "0.0",
    "d" : "double"
  }, {
    "s" : 27347,
    "po" : 29505,
    "n" : "-Direct Regulation",
    "v" : "0",
    "d" : "integer"
  }, {
    "s" : 27347,
    "po" : 29505,
    "n" : "node_expression_state",
    "v" : "100.0",
    "d" : "double"
  }, {
    "s" : 27347,
    "po" : 29505,
    "n" : "+Direct Regulation",
    "v" : "1",
    "d" : "integer"
  }, {
    "s" : 27347,
    "po" : 29505,
    "n" : "time3 (log2)",
    "v" : "2.0",
    "d" : "double"
  }, {
    "s" : 27347,
    "po" : 29505,
    "n" : "Specificity",
    "v" : "100.0",
    "d" : "double"
  }, {
    "s" : 27347,
    "po" : 29505,
    "n" : "node_type",
    "v" : "-"
  }, {
    "s" : 27347,
    "po" : 29505,
    "n" : "time2 (log2)",
    "v" : "2.0",
    "d" : "double"
  }, {
    "s" : 27347,
    "po" : 29505,
    "n" : "first_DE_index",
    "v" : "2",
    "d" : "integer"
  }, {
    "s" : 27347,
    "po" : 29505,
    "n" : "time1 (log2)",
    "v" : "2.0",
    "d" : "double"
  }, {
    "s" : 27347,
    "po" : 29505,
    "n" : "first_DE_name",
    "v" : "time3 (log2)"
  }, {
    "s" : 27347,
    "po" : 29505,
    "n" : "name",
    "v" : "chr16_94092500"
  }, {
    "s" : 27347,
    "po" : 29505,
    "n" : "Yield",
    "v" : "0.08340283569641367",
    "d" : "double"
  }, {
    "s" : 27347,
    "po" : 29505,
    "n" : "+Direct Regulation (%)",
    "v" : "100.0",
    "d" : "double"
  }, {
    "s" : 27347,
    "po" : 29505,
    "n" : "selected",
    "v" : "false",
    "d" : "boolean"
  }, {
    "s" : 27347,
    "po" : 29504,
    "n" : "degree.layout",
    "v" : "2",
    "d" : "integer"
  }, {
    "s" : 27347,
    "po" : 29504,
    "n" : "Matching.Attribute",
    "v" : [ "chr4_128827500" ],
    "d" : "list_of_string"
  }, {
    "s" : 27347,
    "po" : 29504,
    "n" : "Matching.Attribute.1",
    "v" : [ "chr4_128827500" ],
    "d" : "list_of_string"
  }, {
    "s" : 27347,
    "po" : 29504,
    "n" : "-Direct Regulation (%)",
    "v" : "0.0",
    "d" : "double"
  }, {
    "s" : 27347,
    "po" : 29504,
    "n" : "-Direct Regulation",
    "v" : "0",
    "d" : "integer"
  }, {
    "s" : 27347,
    "po" : 29504,
    "n" : "node_expression_state",
    "v" : "100.0",
    "d" : "double"
  }, {
    "s" : 27347,
    "po" : 29504,
    "n" : "+Direct Regulation",
    "v" : "1",
    "d" : "integer"
  }, {
    "s" : 27347,
    "po" : 29504,
    "n" : "time3 (log2)",
    "v" : "2.0",
    "d" : "double"
  }, {
    "s" : 27347,
    "po" : 29504,
    "n" : "Specificity",
    "v" : "100.0",
    "d" : "double"
  }, {
    "s" : 27347,
    "po" : 29504,
    "n" : "node_type",
    "v" : "-"
  }, {
    "s" : 27347,
    "po" : 29504,
    "n" : "time2 (log2)",
    "v" : "2.0",
    "d" : "double"
  }, {
    "s" : 27347,
    "po" : 29504,
    "n" : "first_DE_index",
    "v" : "2",
    "d" : "integer"
  }, {
    "s" : 27347,
    "po" : 29504,
    "n" : "time1 (log2)",
    "v" : "2.0",
    "d" : "double"
  }, {
    "s" : 27347,
    "po" : 29504,
    "n" : "first_DE_name",
    "v" : "time3 (log2)"
  }, {
    "s" : 27347,
    "po" : 29504,
    "n" : "name",
    "v" : "chr4_128827500"
  }, {
    "s" : 27347,
    "po" : 29504,
    "n" : "Yield",
    "v" : "0.08340283569641367",
    "d" : "double"
  }, {
    "s" : 27347,
    "po" : 29504,
    "n" : "+Direct Regulation (%)",
    "v" : "100.0",
    "d" : "double"
  }, {
    "s" : 27347,
    "po" : 29504,
    "n" : "selected",
    "v" : "false",
    "d" : "boolean"
  }, {
    "s" : 27347,
    "po" : 29503,
    "n" : "degree.layout",
    "v" : "2",
    "d" : "integer"
  }, {
    "s" : 27347,
    "po" : 29503,
    "n" : "Matching.Attribute",
    "v" : [ "chr10_44102500" ],
    "d" : "list_of_string"
  }, {
    "s" : 27347,
    "po" : 29503,
    "n" : "Matching.Attribute.1",
    "v" : [ "chr10_44102500" ],
    "d" : "list_of_string"
  }, {
    "s" : 27347,
    "po" : 29503,
    "n" : "-Direct Regulation (%)",
    "v" : "0.0",
    "d" : "double"
  }, {
    "s" : 27347,
    "po" : 29503,
    "n" : "-Direct Regulation",
    "v" : "0",
    "d" : "integer"
  }, {
    "s" : 27347,
    "po" : 29503,
    "n" : "node_expression_state",
    "v" : "50.0",
    "d" : "double"
  }, {
    "s" : 27347,
    "po" : 29503,
    "n" : "+Direct Regulation",
    "v" : "1",
    "d" : "integer"
  }, {
    "s" : 27347,
    "po" : 29503,
    "n" : "time3 (log2)",
    "v" : "2.0",
    "d" : "double"
  }, {
    "s" : 27347,
    "po" : 29503,
    "n" : "Specificity",
    "v" : "100.0",
    "d" : "double"
  }, {
    "s" : 27347,
    "po" : 29503,
    "n" : "node_type",
    "v" : "-"
  }, {
    "s" : 27347,
    "po" : 29503,
    "n" : "time2 (log2)",
    "v" : "2.0",
    "d" : "double"
  }, {
    "s" : 27347,
    "po" : 29503,
    "n" : "first_DE_index",
    "v" : "1",
    "d" : "integer"
  }, {
    "s" : 27347,
    "po" : 29503,
    "n" : "time1 (log2)",
    "v" : "2.0",
    "d" : "double"
  }, {
    "s" : 27347,
    "po" : 29503,
    "n" : "first_DE_name",
    "v" : "time2 (log2)"
  }, {
    "s" : 27347,
    "po" : 29503,
    "n" : "name",
    "v" : "chr10_44102500"
  }, {
    "s" : 27347,
    "po" : 29503,
    "n" : "Yield",
    "v" : "91.82652210175146",
    "d" : "double"
  }, {
    "s" : 27347,
    "po" : 29503,
    "n" : "+Direct Regulation (%)",
    "v" : "100.0",
    "d" : "double"
  }, {
    "s" : 27347,
    "po" : 29503,
    "n" : "selected",
    "v" : "false",
    "d" : "boolean"
  }, {
    "s" : 27347,
    "po" : 29502,
    "n" : "degree.layout",
    "v" : "4",
    "d" : "integer"
  }, {
    "s" : 27347,
    "po" : 29502,
    "n" : "Matching.Attribute",
    "v" : [ "chr4_128387500" ],
    "d" : "list_of_string"
  }, {
    "s" : 27347,
    "po" : 29502,
    "n" : "Matching.Attribute.1",
    "v" : [ "chr4_128387500" ],
    "d" : "list_of_string"
  }, {
    "s" : 27347,
    "po" : 29502,
    "n" : "-Direct Regulation (%)",
    "v" : "0.0",
    "d" : "double"
  }, {
    "s" : 27347,
    "po" : 29502,
    "n" : "-Direct Regulation",
    "v" : "0",
    "d" : "integer"
  }, {
    "s" : 27347,
    "po" : 29502,
    "n" : "node_expression_state",
    "v" : "100.0",
    "d" : "double"
  }, {
    "s" : 27347,
    "po" : 29502,
    "n" : "+Direct Regulation",
    "v" : "1",
    "d" : "integer"
  }, {
    "s" : 27347,
    "po" : 29502,
    "n" : "time3 (log2)",
    "v" : "2.0",
    "d" : "double"
  }, {
    "s" : 27347,
    "po" : 29502,
    "n" : "Specificity",
    "v" : "100.0",
    "d" : "double"
  }, {
    "s" : 27347,
    "po" : 29502,
    "n" : "node_type",
    "v" : "-"
  }, {
    "s" : 27347,
    "po" : 29502,
    "n" : "time2 (log2)",
    "v" : "2.0",
    "d" : "double"
  }, {
    "s" : 27347,
    "po" : 29502,
    "n" : "first_DE_index",
    "v" : "2",
    "d" : "integer"
  }, {
    "s" : 27347,
    "po" : 29502,
    "n" : "time1 (log2)",
    "v" : "2.0",
    "d" : "double"
  }, {
    "s" : 27347,
    "po" : 29502,
    "n" : "first_DE_name",
    "v" : "time3 (log2)"
  }, {
    "s" : 27347,
    "po" : 29502,
    "n" : "name",
    "v" : "chr4_128387500"
  }, {
    "s" : 27347,
    "po" : 29502,
    "n" : "Yield",
    "v" : "0.08340283569641367",
    "d" : "double"
  }, {
    "s" : 27347,
    "po" : 29502,
    "n" : "+Direct Regulation (%)",
    "v" : "100.0",
    "d" : "double"
  }, {
    "s" : 27347,
    "po" : 29502,
    "n" : "selected",
    "v" : "false",
    "d" : "boolean"
  }, {
    "s" : 27347,
    "po" : 29501,
    "n" : "degree.layout",
    "v" : "2",
    "d" : "integer"
  }, {
    "s" : 27347,
    "po" : 29501,
    "n" : "Matching.Attribute",
    "v" : [ "chr10_43877500" ],
    "d" : "list_of_string"
  }, {
    "s" : 27347,
    "po" : 29501,
    "n" : "Matching.Attribute.1",
    "v" : [ "chr10_43877500" ],
    "d" : "list_of_string"
  }, {
    "s" : 27347,
    "po" : 29501,
    "n" : "-Direct Regulation (%)",
    "v" : "0.0",
    "d" : "double"
  }, {
    "s" : 27347,
    "po" : 29501,
    "n" : "-Direct Regulation",
    "v" : "0",
    "d" : "integer"
  }, {
    "s" : 27347,
    "po" : 29501,
    "n" : "node_expression_state",
    "v" : "100.0",
    "d" : "double"
  }, {
    "s" : 27347,
    "po" : 29501,
    "n" : "+Direct Regulation",
    "v" : "1",
    "d" : "integer"
  }, {
    "s" : 27347,
    "po" : 29501,
    "n" : "time3 (log2)",
    "v" : "2.0",
    "d" : "double"
  }, {
    "s" : 27347,
    "po" : 29501,
    "n" : "Specificity",
    "v" : "100.0",
    "d" : "double"
  }, {
    "s" : 27347,
    "po" : 29501,
    "n" : "node_type",
    "v" : "-"
  }, {
    "s" : 27347,
    "po" : 29501,
    "n" : "time2 (log2)",
    "v" : "2.0",
    "d" : "double"
  }, {
    "s" : 27347,
    "po" : 29501,
    "n" : "first_DE_index",
    "v" : "2",
    "d" : "integer"
  }, {
    "s" : 27347,
    "po" : 29501,
    "n" : "time1 (log2)",
    "v" : "2.0",
    "d" : "double"
  }, {
    "s" : 27347,
    "po" : 29501,
    "n" : "first_DE_name",
    "v" : "time3 (log2)"
  }, {
    "s" : 27347,
    "po" : 29501,
    "n" : "name",
    "v" : "chr10_43877500"
  }, {
    "s" : 27347,
    "po" : 29501,
    "n" : "Yield",
    "v" : "0.08340283569641367",
    "d" : "double"
  }, {
    "s" : 27347,
    "po" : 29501,
    "n" : "+Direct Regulation (%)",
    "v" : "100.0",
    "d" : "double"
  }, {
    "s" : 27347,
    "po" : 29501,
    "n" : "selected",
    "v" : "false",
    "d" : "boolean"
  }, {
    "s" : 27347,
    "po" : 29500,
    "n" : "degree.layout",
    "v" : "2",
    "d" : "integer"
  }, {
    "s" : 27347,
    "po" : 29500,
    "n" : "Matching.Attribute",
    "v" : [ "chr10_39792500" ],
    "d" : "list_of_string"
  }, {
    "s" : 27347,
    "po" : 29500,
    "n" : "Matching.Attribute.1",
    "v" : [ "chr10_39792500" ],
    "d" : "list_of_string"
  }, {
    "s" : 27347,
    "po" : 29500,
    "n" : "-Direct Regulation (%)",
    "v" : "0.0",
    "d" : "double"
  }, {
    "s" : 27347,
    "po" : 29500,
    "n" : "-Direct Regulation",
    "v" : "0",
    "d" : "integer"
  }, {
    "s" : 27347,
    "po" : 29500,
    "n" : "node_expression_state",
    "v" : "100.0",
    "d" : "double"
  }, {
    "s" : 27347,
    "po" : 29500,
    "n" : "+Direct Regulation",
    "v" : "1",
    "d" : "integer"
  }, {
    "s" : 27347,
    "po" : 29500,
    "n" : "time3 (log2)",
    "v" : "2.0",
    "d" : "double"
  }, {
    "s" : 27347,
    "po" : 29500,
    "n" : "Specificity",
    "v" : "100.0",
    "d" : "double"
  }, {
    "s" : 27347,
    "po" : 29500,
    "n" : "node_type",
    "v" : "-"
  }, {
    "s" : 27347,
    "po" : 29500,
    "n" : "time2 (log2)",
    "v" : "2.0",
    "d" : "double"
  }, {
    "s" : 27347,
    "po" : 29500,
    "n" : "first_DE_index",
    "v" : "2",
    "d" : "integer"
  }, {
    "s" : 27347,
    "po" : 29500,
    "n" : "time1 (log2)",
    "v" : "2.0",
    "d" : "double"
  }, {
    "s" : 27347,
    "po" : 29500,
    "n" : "first_DE_name",
    "v" : "time3 (log2)"
  }, {
    "s" : 27347,
    "po" : 29500,
    "n" : "name",
    "v" : "chr10_39792500"
  }, {
    "s" : 27347,
    "po" : 29500,
    "n" : "Yield",
    "v" : "0.08340283569641367",
    "d" : "double"
  }, {
    "s" : 27347,
    "po" : 29500,
    "n" : "+Direct Regulation (%)",
    "v" : "100.0",
    "d" : "double"
  }, {
    "s" : 27347,
    "po" : 29500,
    "n" : "selected",
    "v" : "false",
    "d" : "boolean"
  }, {
    "s" : 27347,
    "po" : 29499,
    "n" : "degree.layout",
    "v" : "2",
    "d" : "integer"
  }, {
    "s" : 27347,
    "po" : 29499,
    "n" : "Matching.Attribute",
    "v" : [ "chr10_39272500" ],
    "d" : "list_of_string"
  }, {
    "s" : 27347,
    "po" : 29499,
    "n" : "Matching.Attribute.1",
    "v" : [ "chr10_39272500" ],
    "d" : "list_of_string"
  }, {
    "s" : 27347,
    "po" : 29499,
    "n" : "-Direct Regulation (%)",
    "v" : "0.0",
    "d" : "double"
  }, {
    "s" : 27347,
    "po" : 29499,
    "n" : "-Direct Regulation",
    "v" : "0",
    "d" : "integer"
  }, {
    "s" : 27347,
    "po" : 29499,
    "n" : "node_expression_state",
    "v" : "100.0",
    "d" : "double"
  }, {
    "s" : 27347,
    "po" : 29499,
    "n" : "+Direct Regulation",
    "v" : "1",
    "d" : "integer"
  }, {
    "s" : 27347,
    "po" : 29499,
    "n" : "time3 (log2)",
    "v" : "2.0",
    "d" : "double"
  }, {
    "s" : 27347,
    "po" : 29499,
    "n" : "Specificity",
    "v" : "100.0",
    "d" : "double"
  }, {
    "s" : 27347,
    "po" : 29499,
    "n" : "node_type",
    "v" : "-"
  }, {
    "s" : 27347,
    "po" : 29499,
    "n" : "time2 (log2)",
    "v" : "2.0",
    "d" : "double"
  }, {
    "s" : 27347,
    "po" : 29499,
    "n" : "first_DE_index",
    "v" : "2",
    "d" : "integer"
  }, {
    "s" : 27347,
    "po" : 29499,
    "n" : "time1 (log2)",
    "v" : "2.0",
    "d" : "double"
  }, {
    "s" : 27347,
    "po" : 29499,
    "n" : "first_DE_name",
    "v" : "time3 (log2)"
  }, {
    "s" : 27347,
    "po" : 29499,
    "n" : "name",
    "v" : "chr10_39272500"
  }, {
    "s" : 27347,
    "po" : 29499,
    "n" : "Yield",
    "v" : "0.08340283569641367",
    "d" : "double"
  }, {
    "s" : 27347,
    "po" : 29499,
    "n" : "+Direct Regulation (%)",
    "v" : "100.0",
    "d" : "double"
  }, {
    "s" : 27347,
    "po" : 29499,
    "n" : "selected",
    "v" : "false",
    "d" : "boolean"
  }, {
    "s" : 27347,
    "po" : 29498,
    "n" : "degree.layout",
    "v" : "3",
    "d" : "integer"
  }, {
    "s" : 27347,
    "po" : 29498,
    "n" : "Matching.Attribute",
    "v" : [ "chr10_39382500" ],
    "d" : "list_of_string"
  }, {
    "s" : 27347,
    "po" : 29498,
    "n" : "Matching.Attribute.1",
    "v" : [ "chr10_39382500" ],
    "d" : "list_of_string"
  }, {
    "s" : 27347,
    "po" : 29498,
    "n" : "-Direct Regulation (%)",
    "v" : "0.0",
    "d" : "double"
  }, {
    "s" : 27347,
    "po" : 29498,
    "n" : "-Direct Regulation",
    "v" : "0",
    "d" : "integer"
  }, {
    "s" : 27347,
    "po" : 29498,
    "n" : "node_expression_state",
    "v" : "100.0",
    "d" : "double"
  }, {
    "s" : 27347,
    "po" : 29498,
    "n" : "+Direct Regulation",
    "v" : "1",
    "d" : "integer"
  }, {
    "s" : 27347,
    "po" : 29498,
    "n" : "time3 (log2)",
    "v" : "2.0",
    "d" : "double"
  }, {
    "s" : 27347,
    "po" : 29498,
    "n" : "Specificity",
    "v" : "100.0",
    "d" : "double"
  }, {
    "s" : 27347,
    "po" : 29498,
    "n" : "node_type",
    "v" : "-"
  }, {
    "s" : 27347,
    "po" : 29498,
    "n" : "time2 (log2)",
    "v" : "2.0",
    "d" : "double"
  }, {
    "s" : 27347,
    "po" : 29498,
    "n" : "first_DE_index",
    "v" : "2",
    "d" : "integer"
  }, {
    "s" : 27347,
    "po" : 29498,
    "n" : "time1 (log2)",
    "v" : "2.0",
    "d" : "double"
  }, {
    "s" : 27347,
    "po" : 29498,
    "n" : "first_DE_name",
    "v" : "time3 (log2)"
  }, {
    "s" : 27347,
    "po" : 29498,
    "n" : "name",
    "v" : "chr10_39382500"
  }, {
    "s" : 27347,
    "po" : 29498,
    "n" : "Yield",
    "v" : "0.08340283569641367",
    "d" : "double"
  }, {
    "s" : 27347,
    "po" : 29498,
    "n" : "+Direct Regulation (%)",
    "v" : "100.0",
    "d" : "double"
  }, {
    "s" : 27347,
    "po" : 29498,
    "n" : "selected",
    "v" : "false",
    "d" : "boolean"
  }, {
    "s" : 27347,
    "po" : 29497,
    "n" : "degree.layout",
    "v" : "7",
    "d" : "integer"
  }, {
    "s" : 27347,
    "po" : 29497,
    "n" : "Matching.Attribute",
    "v" : [ "chr10_39377500" ],
    "d" : "list_of_string"
  }, {
    "s" : 27347,
    "po" : 29497,
    "n" : "Matching.Attribute.1",
    "v" : [ "chr10_39377500" ],
    "d" : "list_of_string"
  }, {
    "s" : 27347,
    "po" : 29497,
    "n" : "-Direct Regulation (%)",
    "v" : "0.0",
    "d" : "double"
  }, {
    "s" : 27347,
    "po" : 29497,
    "n" : "-Direct Regulation",
    "v" : "0",
    "d" : "integer"
  }, {
    "s" : 27347,
    "po" : 29497,
    "n" : "node_expression_state",
    "v" : "100.0",
    "d" : "double"
  }, {
    "s" : 27347,
    "po" : 29497,
    "n" : "+Direct Regulation",
    "v" : "1",
    "d" : "integer"
  }, {
    "s" : 27347,
    "po" : 29497,
    "n" : "time3 (log2)",
    "v" : "2.0",
    "d" : "double"
  }, {
    "s" : 27347,
    "po" : 29497,
    "n" : "Specificity",
    "v" : "100.0",
    "d" : "double"
  }, {
    "s" : 27347,
    "po" : 29497,
    "n" : "node_type",
    "v" : "-"
  }, {
    "s" : 27347,
    "po" : 29497,
    "n" : "time2 (log2)",
    "v" : "2.0",
    "d" : "double"
  }, {
    "s" : 27347,
    "po" : 29497,
    "n" : "first_DE_index",
    "v" : "2",
    "d" : "integer"
  }, {
    "s" : 27347,
    "po" : 29497,
    "n" : "time1 (log2)",
    "v" : "2.0",
    "d" : "double"
  }, {
    "s" : 27347,
    "po" : 29497,
    "n" : "first_DE_name",
    "v" : "time3 (log2)"
  }, {
    "s" : 27347,
    "po" : 29497,
    "n" : "name",
    "v" : "chr10_39377500"
  }, {
    "s" : 27347,
    "po" : 29497,
    "n" : "Yield",
    "v" : "0.08340283569641367",
    "d" : "double"
  }, {
    "s" : 27347,
    "po" : 29497,
    "n" : "+Direct Regulation (%)",
    "v" : "100.0",
    "d" : "double"
  }, {
    "s" : 27347,
    "po" : 29497,
    "n" : "selected",
    "v" : "false",
    "d" : "boolean"
  }, {
    "s" : 27347,
    "po" : 29496,
    "n" : "degree.layout",
    "v" : "2",
    "d" : "integer"
  }, {
    "s" : 27347,
    "po" : 29496,
    "n" : "Matching.Attribute",
    "v" : [ "chr10_39487500" ],
    "d" : "list_of_string"
  }, {
    "s" : 27347,
    "po" : 29496,
    "n" : "Matching.Attribute.1",
    "v" : [ "chr10_39487500" ],
    "d" : "list_of_string"
  }, {
    "s" : 27347,
    "po" : 29496,
    "n" : "-Direct Regulation (%)",
    "v" : "0.0",
    "d" : "double"
  }, {
    "s" : 27347,
    "po" : 29496,
    "n" : "-Direct Regulation",
    "v" : "0",
    "d" : "integer"
  }, {
    "s" : 27347,
    "po" : 29496,
    "n" : "node_expression_state",
    "v" : "100.0",
    "d" : "double"
  }, {
    "s" : 27347,
    "po" : 29496,
    "n" : "+Direct Regulation",
    "v" : "1",
    "d" : "integer"
  }, {
    "s" : 27347,
    "po" : 29496,
    "n" : "time3 (log2)",
    "v" : "2.0",
    "d" : "double"
  }, {
    "s" : 27347,
    "po" : 29496,
    "n" : "Specificity",
    "v" : "100.0",
    "d" : "double"
  }, {
    "s" : 27347,
    "po" : 29496,
    "n" : "node_type",
    "v" : "-"
  }, {
    "s" : 27347,
    "po" : 29496,
    "n" : "time2 (log2)",
    "v" : "2.0",
    "d" : "double"
  }, {
    "s" : 27347,
    "po" : 29496,
    "n" : "first_DE_index",
    "v" : "2",
    "d" : "integer"
  }, {
    "s" : 27347,
    "po" : 29496,
    "n" : "time1 (log2)",
    "v" : "2.0",
    "d" : "double"
  }, {
    "s" : 27347,
    "po" : 29496,
    "n" : "first_DE_name",
    "v" : "time3 (log2)"
  }, {
    "s" : 27347,
    "po" : 29496,
    "n" : "name",
    "v" : "chr10_39487500"
  }, {
    "s" : 27347,
    "po" : 29496,
    "n" : "Yield",
    "v" : "0.08340283569641367",
    "d" : "double"
  }, {
    "s" : 27347,
    "po" : 29496,
    "n" : "+Direct Regulation (%)",
    "v" : "100.0",
    "d" : "double"
  }, {
    "s" : 27347,
    "po" : 29496,
    "n" : "selected",
    "v" : "false",
    "d" : "boolean"
  }, {
    "s" : 27347,
    "po" : 29495,
    "n" : "degree.layout",
    "v" : "2",
    "d" : "integer"
  }, {
    "s" : 27347,
    "po" : 29495,
    "n" : "Matching.Attribute",
    "v" : [ "chr9_45222500" ],
    "d" : "list_of_string"
  }, {
    "s" : 27347,
    "po" : 29495,
    "n" : "Matching.Attribute.1",
    "v" : [ "chr9_45222500" ],
    "d" : "list_of_string"
  }, {
    "s" : 27347,
    "po" : 29495,
    "n" : "-Direct Regulation (%)",
    "v" : "0.0",
    "d" : "double"
  }, {
    "s" : 27347,
    "po" : 29495,
    "n" : "-Direct Regulation",
    "v" : "0",
    "d" : "integer"
  }, {
    "s" : 27347,
    "po" : 29495,
    "n" : "node_expression_state",
    "v" : "100.0",
    "d" : "double"
  }, {
    "s" : 27347,
    "po" : 29495,
    "n" : "+Direct Regulation",
    "v" : "1",
    "d" : "integer"
  }, {
    "s" : 27347,
    "po" : 29495,
    "n" : "time3 (log2)",
    "v" : "2.0",
    "d" : "double"
  }, {
    "s" : 27347,
    "po" : 29495,
    "n" : "Specificity",
    "v" : "100.0",
    "d" : "double"
  }, {
    "s" : 27347,
    "po" : 29495,
    "n" : "node_type",
    "v" : "-"
  }, {
    "s" : 27347,
    "po" : 29495,
    "n" : "time2 (log2)",
    "v" : "2.0",
    "d" : "double"
  }, {
    "s" : 27347,
    "po" : 29495,
    "n" : "first_DE_index",
    "v" : "2",
    "d" : "integer"
  }, {
    "s" : 27347,
    "po" : 29495,
    "n" : "time1 (log2)",
    "v" : "2.0",
    "d" : "double"
  }, {
    "s" : 27347,
    "po" : 29495,
    "n" : "first_DE_name",
    "v" : "time3 (log2)"
  }, {
    "s" : 27347,
    "po" : 29495,
    "n" : "name",
    "v" : "chr9_45222500"
  }, {
    "s" : 27347,
    "po" : 29495,
    "n" : "Yield",
    "v" : "0.08340283569641367",
    "d" : "double"
  }, {
    "s" : 27347,
    "po" : 29495,
    "n" : "+Direct Regulation (%)",
    "v" : "100.0",
    "d" : "double"
  }, {
    "s" : 27347,
    "po" : 29495,
    "n" : "selected",
    "v" : "false",
    "d" : "boolean"
  }, {
    "s" : 27347,
    "po" : 29494,
    "n" : "degree.layout",
    "v" : "2",
    "d" : "integer"
  }, {
    "s" : 27347,
    "po" : 29494,
    "n" : "Matching.Attribute",
    "v" : [ "chr9_45122500" ],
    "d" : "list_of_string"
  }, {
    "s" : 27347,
    "po" : 29494,
    "n" : "Matching.Attribute.1",
    "v" : [ "chr9_45122500" ],
    "d" : "list_of_string"
  }, {
    "s" : 27347,
    "po" : 29494,
    "n" : "-Direct Regulation (%)",
    "v" : "0.0",
    "d" : "double"
  }, {
    "s" : 27347,
    "po" : 29494,
    "n" : "-Direct Regulation",
    "v" : "0",
    "d" : "integer"
  }, {
    "s" : 27347,
    "po" : 29494,
    "n" : "node_expression_state",
    "v" : "100.0",
    "d" : "double"
  }, {
    "s" : 27347,
    "po" : 29494,
    "n" : "+Direct Regulation",
    "v" : "1",
    "d" : "integer"
  }, {
    "s" : 27347,
    "po" : 29494,
    "n" : "time3 (log2)",
    "v" : "2.0",
    "d" : "double"
  }, {
    "s" : 27347,
    "po" : 29494,
    "n" : "Specificity",
    "v" : "100.0",
    "d" : "double"
  }, {
    "s" : 27347,
    "po" : 29494,
    "n" : "node_type",
    "v" : "-"
  }, {
    "s" : 27347,
    "po" : 29494,
    "n" : "time2 (log2)",
    "v" : "2.0",
    "d" : "double"
  }, {
    "s" : 27347,
    "po" : 29494,
    "n" : "first_DE_index",
    "v" : "2",
    "d" : "integer"
  }, {
    "s" : 27347,
    "po" : 29494,
    "n" : "time1 (log2)",
    "v" : "2.0",
    "d" : "double"
  }, {
    "s" : 27347,
    "po" : 29494,
    "n" : "first_DE_name",
    "v" : "time3 (log2)"
  }, {
    "s" : 27347,
    "po" : 29494,
    "n" : "name",
    "v" : "chr9_45122500"
  }, {
    "s" : 27347,
    "po" : 29494,
    "n" : "Yield",
    "v" : "0.08340283569641367",
    "d" : "double"
  }, {
    "s" : 27347,
    "po" : 29494,
    "n" : "+Direct Regulation (%)",
    "v" : "100.0",
    "d" : "double"
  }, {
    "s" : 27347,
    "po" : 29494,
    "n" : "selected",
    "v" : "false",
    "d" : "boolean"
  }, {
    "s" : 27347,
    "po" : 29493,
    "n" : "degree.layout",
    "v" : "2",
    "d" : "integer"
  }, {
    "s" : 27347,
    "po" : 29493,
    "n" : "Matching.Attribute",
    "v" : [ "chr16_87232500" ],
    "d" : "list_of_string"
  }, {
    "s" : 27347,
    "po" : 29493,
    "n" : "Matching.Attribute.1",
    "v" : [ "chr16_87232500" ],
    "d" : "list_of_string"
  }, {
    "s" : 27347,
    "po" : 29493,
    "n" : "-Direct Regulation (%)",
    "v" : "0.0",
    "d" : "double"
  }, {
    "s" : 27347,
    "po" : 29493,
    "n" : "-Direct Regulation",
    "v" : "0",
    "d" : "integer"
  }, {
    "s" : 27347,
    "po" : 29493,
    "n" : "node_expression_state",
    "v" : "100.0",
    "d" : "double"
  }, {
    "s" : 27347,
    "po" : 29493,
    "n" : "+Direct Regulation",
    "v" : "1",
    "d" : "integer"
  }, {
    "s" : 27347,
    "po" : 29493,
    "n" : "time3 (log2)",
    "v" : "2.0",
    "d" : "double"
  }, {
    "s" : 27347,
    "po" : 29493,
    "n" : "Specificity",
    "v" : "100.0",
    "d" : "double"
  }, {
    "s" : 27347,
    "po" : 29493,
    "n" : "node_type",
    "v" : "-"
  }, {
    "s" : 27347,
    "po" : 29493,
    "n" : "time2 (log2)",
    "v" : "2.0",
    "d" : "double"
  }, {
    "s" : 27347,
    "po" : 29493,
    "n" : "first_DE_index",
    "v" : "2",
    "d" : "integer"
  }, {
    "s" : 27347,
    "po" : 29493,
    "n" : "time1 (log2)",
    "v" : "2.0",
    "d" : "double"
  }, {
    "s" : 27347,
    "po" : 29493,
    "n" : "first_DE_name",
    "v" : "time3 (log2)"
  }, {
    "s" : 27347,
    "po" : 29493,
    "n" : "name",
    "v" : "chr16_87232500"
  }, {
    "s" : 27347,
    "po" : 29493,
    "n" : "Yield",
    "v" : "0.08340283569641367",
    "d" : "double"
  }, {
    "s" : 27347,
    "po" : 29493,
    "n" : "+Direct Regulation (%)",
    "v" : "100.0",
    "d" : "double"
  }, {
    "s" : 27347,
    "po" : 29493,
    "n" : "selected",
    "v" : "false",
    "d" : "boolean"
  }, {
    "s" : 27347,
    "po" : 29492,
    "n" : "degree.layout",
    "v" : "2",
    "d" : "integer"
  }, {
    "s" : 27347,
    "po" : 29492,
    "n" : "Matching.Attribute",
    "v" : [ "chr9_45662500" ],
    "d" : "list_of_string"
  }, {
    "s" : 27347,
    "po" : 29492,
    "n" : "Matching.Attribute.1",
    "v" : [ "chr9_45662500" ],
    "d" : "list_of_string"
  }, {
    "s" : 27347,
    "po" : 29492,
    "n" : "-Direct Regulation (%)",
    "v" : "0.0",
    "d" : "double"
  }, {
    "s" : 27347,
    "po" : 29492,
    "n" : "-Direct Regulation",
    "v" : "0",
    "d" : "integer"
  }, {
    "s" : 27347,
    "po" : 29492,
    "n" : "node_expression_state",
    "v" : "100.0",
    "d" : "double"
  }, {
    "s" : 27347,
    "po" : 29492,
    "n" : "+Direct Regulation",
    "v" : "1",
    "d" : "integer"
  }, {
    "s" : 27347,
    "po" : 29492,
    "n" : "time3 (log2)",
    "v" : "2.0",
    "d" : "double"
  }, {
    "s" : 27347,
    "po" : 29492,
    "n" : "Specificity",
    "v" : "100.0",
    "d" : "double"
  }, {
    "s" : 27347,
    "po" : 29492,
    "n" : "node_type",
    "v" : "-"
  }, {
    "s" : 27347,
    "po" : 29492,
    "n" : "time2 (log2)",
    "v" : "2.0",
    "d" : "double"
  }, {
    "s" : 27347,
    "po" : 29492,
    "n" : "first_DE_index",
    "v" : "2",
    "d" : "integer"
  }, {
    "s" : 27347,
    "po" : 29492,
    "n" : "time1 (log2)",
    "v" : "2.0",
    "d" : "double"
  }, {
    "s" : 27347,
    "po" : 29492,
    "n" : "first_DE_name",
    "v" : "time3 (log2)"
  }, {
    "s" : 27347,
    "po" : 29492,
    "n" : "name",
    "v" : "chr9_45662500"
  }, {
    "s" : 27347,
    "po" : 29492,
    "n" : "Yield",
    "v" : "0.08340283569641367",
    "d" : "double"
  }, {
    "s" : 27347,
    "po" : 29492,
    "n" : "+Direct Regulation (%)",
    "v" : "100.0",
    "d" : "double"
  }, {
    "s" : 27347,
    "po" : 29492,
    "n" : "selected",
    "v" : "false",
    "d" : "boolean"
  }, {
    "s" : 27347,
    "po" : 29491,
    "n" : "degree.layout",
    "v" : "4",
    "d" : "integer"
  }, {
    "s" : 27347,
    "po" : 29491,
    "n" : "Matching.Attribute",
    "v" : [ "chr9_45717500" ],
    "d" : "list_of_string"
  }, {
    "s" : 27347,
    "po" : 29491,
    "n" : "Matching.Attribute.1",
    "v" : [ "chr9_45717500" ],
    "d" : "list_of_string"
  }, {
    "s" : 27347,
    "po" : 29491,
    "n" : "-Direct Regulation (%)",
    "v" : "0.0",
    "d" : "double"
  }, {
    "s" : 27347,
    "po" : 29491,
    "n" : "-Direct Regulation",
    "v" : "0",
    "d" : "integer"
  }, {
    "s" : 27347,
    "po" : 29491,
    "n" : "node_expression_state",
    "v" : "100.0",
    "d" : "double"
  }, {
    "s" : 27347,
    "po" : 29491,
    "n" : "+Direct Regulation",
    "v" : "1",
    "d" : "integer"
  }, {
    "s" : 27347,
    "po" : 29491,
    "n" : "time3 (log2)",
    "v" : "2.0",
    "d" : "double"
  }, {
    "s" : 27347,
    "po" : 29491,
    "n" : "Specificity",
    "v" : "100.0",
    "d" : "double"
  }, {
    "s" : 27347,
    "po" : 29491,
    "n" : "node_type",
    "v" : "-"
  }, {
    "s" : 27347,
    "po" : 29491,
    "n" : "time2 (log2)",
    "v" : "2.0",
    "d" : "double"
  }, {
    "s" : 27347,
    "po" : 29491,
    "n" : "first_DE_index",
    "v" : "2",
    "d" : "integer"
  }, {
    "s" : 27347,
    "po" : 29491,
    "n" : "time1 (log2)",
    "v" : "2.0",
    "d" : "double"
  }, {
    "s" : 27347,
    "po" : 29491,
    "n" : "first_DE_name",
    "v" : "time3 (log2)"
  }, {
    "s" : 27347,
    "po" : 29491,
    "n" : "name",
    "v" : "chr9_45717500"
  }, {
    "s" : 27347,
    "po" : 29491,
    "n" : "Yield",
    "v" : "0.08340283569641367",
    "d" : "double"
  }, {
    "s" : 27347,
    "po" : 29491,
    "n" : "+Direct Regulation (%)",
    "v" : "100.0",
    "d" : "double"
  }, {
    "s" : 27347,
    "po" : 29491,
    "n" : "selected",
    "v" : "false",
    "d" : "boolean"
  }, {
    "s" : 27347,
    "po" : 29490,
    "n" : "degree.layout",
    "v" : "2",
    "d" : "integer"
  }, {
    "s" : 27347,
    "po" : 29490,
    "n" : "Matching.Attribute",
    "v" : [ "chr9_45117500" ],
    "d" : "list_of_string"
  }, {
    "s" : 27347,
    "po" : 29490,
    "n" : "Matching.Attribute.1",
    "v" : [ "chr9_45117500" ],
    "d" : "list_of_string"
  }, {
    "s" : 27347,
    "po" : 29490,
    "n" : "-Direct Regulation (%)",
    "v" : "0.0",
    "d" : "double"
  }, {
    "s" : 27347,
    "po" : 29490,
    "n" : "-Direct Regulation",
    "v" : "0",
    "d" : "integer"
  }, {
    "s" : 27347,
    "po" : 29490,
    "n" : "node_expression_state",
    "v" : "100.0",
    "d" : "double"
  }, {
    "s" : 27347,
    "po" : 29490,
    "n" : "+Direct Regulation",
    "v" : "1",
    "d" : "integer"
  }, {
    "s" : 27347,
    "po" : 29490,
    "n" : "time3 (log2)",
    "v" : "2.0",
    "d" : "double"
  }, {
    "s" : 27347,
    "po" : 29490,
    "n" : "Specificity",
    "v" : "100.0",
    "d" : "double"
  }, {
    "s" : 27347,
    "po" : 29490,
    "n" : "node_type",
    "v" : "-"
  }, {
    "s" : 27347,
    "po" : 29490,
    "n" : "time2 (log2)",
    "v" : "2.0",
    "d" : "double"
  }, {
    "s" : 27347,
    "po" : 29490,
    "n" : "first_DE_index",
    "v" : "2",
    "d" : "integer"
  }, {
    "s" : 27347,
    "po" : 29490,
    "n" : "time1 (log2)",
    "v" : "2.0",
    "d" : "double"
  }, {
    "s" : 27347,
    "po" : 29490,
    "n" : "first_DE_name",
    "v" : "time3 (log2)"
  }, {
    "s" : 27347,
    "po" : 29490,
    "n" : "name",
    "v" : "chr9_45117500"
  }, {
    "s" : 27347,
    "po" : 29490,
    "n" : "Yield",
    "v" : "0.08340283569641367",
    "d" : "double"
  }, {
    "s" : 27347,
    "po" : 29490,
    "n" : "+Direct Regulation (%)",
    "v" : "100.0",
    "d" : "double"
  }, {
    "s" : 27347,
    "po" : 29490,
    "n" : "selected",
    "v" : "false",
    "d" : "boolean"
  }, {
    "s" : 27347,
    "po" : 29489,
    "n" : "degree.layout",
    "v" : "3",
    "d" : "integer"
  }, {
    "s" : 27347,
    "po" : 29489,
    "n" : "Matching.Attribute",
    "v" : [ "chr10_27807500" ],
    "d" : "list_of_string"
  }, {
    "s" : 27347,
    "po" : 29489,
    "n" : "Matching.Attribute.1",
    "v" : [ "chr10_27807500" ],
    "d" : "list_of_string"
  }, {
    "s" : 27347,
    "po" : 29489,
    "n" : "-Direct Regulation (%)",
    "v" : "0.0",
    "d" : "double"
  }, {
    "s" : 27347,
    "po" : 29489,
    "n" : "-Direct Regulation",
    "v" : "0",
    "d" : "integer"
  }, {
    "s" : 27347,
    "po" : 29489,
    "n" : "node_expression_state",
    "v" : "100.0",
    "d" : "double"
  }, {
    "s" : 27347,
    "po" : 29489,
    "n" : "+Direct Regulation",
    "v" : "1",
    "d" : "integer"
  }, {
    "s" : 27347,
    "po" : 29489,
    "n" : "time3 (log2)",
    "v" : "2.0",
    "d" : "double"
  }, {
    "s" : 27347,
    "po" : 29489,
    "n" : "Specificity",
    "v" : "100.0",
    "d" : "double"
  }, {
    "s" : 27347,
    "po" : 29489,
    "n" : "node_type",
    "v" : "-"
  }, {
    "s" : 27347,
    "po" : 29489,
    "n" : "time2 (log2)",
    "v" : "2.0",
    "d" : "double"
  }, {
    "s" : 27347,
    "po" : 29489,
    "n" : "first_DE_index",
    "v" : "2",
    "d" : "integer"
  }, {
    "s" : 27347,
    "po" : 29489,
    "n" : "time1 (log2)",
    "v" : "2.0",
    "d" : "double"
  }, {
    "s" : 27347,
    "po" : 29489,
    "n" : "first_DE_name",
    "v" : "time3 (log2)"
  }, {
    "s" : 27347,
    "po" : 29489,
    "n" : "name",
    "v" : "chr10_27807500"
  }, {
    "s" : 27347,
    "po" : 29489,
    "n" : "Yield",
    "v" : "0.08340283569641367",
    "d" : "double"
  }, {
    "s" : 27347,
    "po" : 29489,
    "n" : "+Direct Regulation (%)",
    "v" : "100.0",
    "d" : "double"
  }, {
    "s" : 27347,
    "po" : 29489,
    "n" : "selected",
    "v" : "false",
    "d" : "boolean"
  }, {
    "s" : 27347,
    "po" : 29488,
    "n" : "degree.layout",
    "v" : "2",
    "d" : "integer"
  }, {
    "s" : 27347,
    "po" : 29488,
    "n" : "Matching.Attribute",
    "v" : [ "chr16_76227500" ],
    "d" : "list_of_string"
  }, {
    "s" : 27347,
    "po" : 29488,
    "n" : "Matching.Attribute.1",
    "v" : [ "chr16_76227500" ],
    "d" : "list_of_string"
  }, {
    "s" : 27347,
    "po" : 29488,
    "n" : "-Direct Regulation (%)",
    "v" : "0.0",
    "d" : "double"
  }, {
    "s" : 27347,
    "po" : 29488,
    "n" : "-Direct Regulation",
    "v" : "0",
    "d" : "integer"
  }, {
    "s" : 27347,
    "po" : 29488,
    "n" : "node_expression_state",
    "v" : "100.0",
    "d" : "double"
  }, {
    "s" : 27347,
    "po" : 29488,
    "n" : "+Direct Regulation",
    "v" : "1",
    "d" : "integer"
  }, {
    "s" : 27347,
    "po" : 29488,
    "n" : "time3 (log2)",
    "v" : "2.0",
    "d" : "double"
  }, {
    "s" : 27347,
    "po" : 29488,
    "n" : "Specificity",
    "v" : "100.0",
    "d" : "double"
  }, {
    "s" : 27347,
    "po" : 29488,
    "n" : "node_type",
    "v" : "-"
  }, {
    "s" : 27347,
    "po" : 29488,
    "n" : "time2 (log2)",
    "v" : "2.0",
    "d" : "double"
  }, {
    "s" : 27347,
    "po" : 29488,
    "n" : "first_DE_index",
    "v" : "1",
    "d" : "integer"
  }, {
    "s" : 27347,
    "po" : 29488,
    "n" : "time1 (log2)",
    "v" : "2.0",
    "d" : "double"
  }, {
    "s" : 27347,
    "po" : 29488,
    "n" : "first_DE_name",
    "v" : "time2 (log2)"
  }, {
    "s" : 27347,
    "po" : 29488,
    "n" : "name",
    "v" : "chr16_76227500"
  }, {
    "s" : 27347,
    "po" : 29488,
    "n" : "Yield",
    "v" : "0.08340283569641367",
    "d" : "double"
  }, {
    "s" : 27347,
    "po" : 29488,
    "n" : "+Direct Regulation (%)",
    "v" : "100.0",
    "d" : "double"
  }, {
    "s" : 27347,
    "po" : 29488,
    "n" : "selected",
    "v" : "false",
    "d" : "boolean"
  }, {
    "s" : 27347,
    "po" : 29487,
    "n" : "degree.layout",
    "v" : "2",
    "d" : "integer"
  }, {
    "s" : 27347,
    "po" : 29487,
    "n" : "Matching.Attribute",
    "v" : [ "chr4_116892500" ],
    "d" : "list_of_string"
  }, {
    "s" : 27347,
    "po" : 29487,
    "n" : "Matching.Attribute.1",
    "v" : [ "chr4_116892500" ],
    "d" : "list_of_string"
  }, {
    "s" : 27347,
    "po" : 29487,
    "n" : "-Direct Regulation (%)",
    "v" : "0.0",
    "d" : "double"
  }, {
    "s" : 27347,
    "po" : 29487,
    "n" : "-Direct Regulation",
    "v" : "0",
    "d" : "integer"
  }, {
    "s" : 27347,
    "po" : 29487,
    "n" : "node_expression_state",
    "v" : "100.0",
    "d" : "double"
  }, {
    "s" : 27347,
    "po" : 29487,
    "n" : "+Direct Regulation",
    "v" : "1",
    "d" : "integer"
  }, {
    "s" : 27347,
    "po" : 29487,
    "n" : "time3 (log2)",
    "v" : "2.0",
    "d" : "double"
  }, {
    "s" : 27347,
    "po" : 29487,
    "n" : "Specificity",
    "v" : "100.0",
    "d" : "double"
  }, {
    "s" : 27347,
    "po" : 29487,
    "n" : "node_type",
    "v" : "-"
  }, {
    "s" : 27347,
    "po" : 29487,
    "n" : "time2 (log2)",
    "v" : "2.0",
    "d" : "double"
  }, {
    "s" : 27347,
    "po" : 29487,
    "n" : "first_DE_index",
    "v" : "1",
    "d" : "integer"
  }, {
    "s" : 27347,
    "po" : 29487,
    "n" : "time1 (log2)",
    "v" : "2.0",
    "d" : "double"
  }, {
    "s" : 27347,
    "po" : 29487,
    "n" : "first_DE_name",
    "v" : "time2 (log2)"
  }, {
    "s" : 27347,
    "po" : 29487,
    "n" : "name",
    "v" : "chr4_116892500"
  }, {
    "s" : 27347,
    "po" : 29487,
    "n" : "Yield",
    "v" : "0.08340283569641367",
    "d" : "double"
  }, {
    "s" : 27347,
    "po" : 29487,
    "n" : "+Direct Regulation (%)",
    "v" : "100.0",
    "d" : "double"
  }, {
    "s" : 27347,
    "po" : 29487,
    "n" : "selected",
    "v" : "false",
    "d" : "boolean"
  }, {
    "s" : 27347,
    "po" : 29486,
    "n" : "degree.layout",
    "v" : "4",
    "d" : "integer"
  }, {
    "s" : 27347,
    "po" : 29486,
    "n" : "Matching.Attribute",
    "v" : [ "chr9_35077500" ],
    "d" : "list_of_string"
  }, {
    "s" : 27347,
    "po" : 29486,
    "n" : "Matching.Attribute.1",
    "v" : [ "chr9_35077500" ],
    "d" : "list_of_string"
  }, {
    "s" : 27347,
    "po" : 29486,
    "n" : "-Direct Regulation (%)",
    "v" : "0.0",
    "d" : "double"
  }, {
    "s" : 27347,
    "po" : 29486,
    "n" : "-Direct Regulation",
    "v" : "0",
    "d" : "integer"
  }, {
    "s" : 27347,
    "po" : 29486,
    "n" : "node_expression_state",
    "v" : "100.0",
    "d" : "double"
  }, {
    "s" : 27347,
    "po" : 29486,
    "n" : "+Direct Regulation",
    "v" : "1",
    "d" : "integer"
  }, {
    "s" : 27347,
    "po" : 29486,
    "n" : "time3 (log2)",
    "v" : "2.0",
    "d" : "double"
  }, {
    "s" : 27347,
    "po" : 29486,
    "n" : "Specificity",
    "v" : "100.0",
    "d" : "double"
  }, {
    "s" : 27347,
    "po" : 29486,
    "n" : "node_type",
    "v" : "-"
  }, {
    "s" : 27347,
    "po" : 29486,
    "n" : "time2 (log2)",
    "v" : "2.0",
    "d" : "double"
  }, {
    "s" : 27347,
    "po" : 29486,
    "n" : "first_DE_index",
    "v" : "2",
    "d" : "integer"
  }, {
    "s" : 27347,
    "po" : 29486,
    "n" : "time1 (log2)",
    "v" : "2.0",
    "d" : "double"
  }, {
    "s" : 27347,
    "po" : 29486,
    "n" : "first_DE_name",
    "v" : "time3 (log2)"
  }, {
    "s" : 27347,
    "po" : 29486,
    "n" : "name",
    "v" : "chr9_35077500"
  }, {
    "s" : 27347,
    "po" : 29486,
    "n" : "Yield",
    "v" : "0.08340283569641367",
    "d" : "double"
  }, {
    "s" : 27347,
    "po" : 29486,
    "n" : "+Direct Regulation (%)",
    "v" : "100.0",
    "d" : "double"
  }, {
    "s" : 27347,
    "po" : 29486,
    "n" : "selected",
    "v" : "false",
    "d" : "boolean"
  }, {
    "s" : 27347,
    "po" : 29485,
    "n" : "degree.layout",
    "v" : "2",
    "d" : "integer"
  }, {
    "s" : 27347,
    "po" : 29485,
    "n" : "Matching.Attribute",
    "v" : [ "chr10_37037500" ],
    "d" : "list_of_string"
  }, {
    "s" : 27347,
    "po" : 29485,
    "n" : "Matching.Attribute.1",
    "v" : [ "chr10_37037500" ],
    "d" : "list_of_string"
  }, {
    "s" : 27347,
    "po" : 29485,
    "n" : "-Direct Regulation (%)",
    "v" : "0.0",
    "d" : "double"
  }, {
    "s" : 27347,
    "po" : 29485,
    "n" : "-Direct Regulation",
    "v" : "0",
    "d" : "integer"
  }, {
    "s" : 27347,
    "po" : 29485,
    "n" : "node_expression_state",
    "v" : "100.0",
    "d" : "double"
  }, {
    "s" : 27347,
    "po" : 29485,
    "n" : "+Direct Regulation",
    "v" : "1",
    "d" : "integer"
  }, {
    "s" : 27347,
    "po" : 29485,
    "n" : "time3 (log2)",
    "v" : "2.0",
    "d" : "double"
  }, {
    "s" : 27347,
    "po" : 29485,
    "n" : "Specificity",
    "v" : "100.0",
    "d" : "double"
  }, {
    "s" : 27347,
    "po" : 29485,
    "n" : "node_type",
    "v" : "-"
  }, {
    "s" : 27347,
    "po" : 29485,
    "n" : "time2 (log2)",
    "v" : "2.0",
    "d" : "double"
  }, {
    "s" : 27347,
    "po" : 29485,
    "n" : "first_DE_index",
    "v" : "1",
    "d" : "integer"
  }, {
    "s" : 27347,
    "po" : 29485,
    "n" : "time1 (log2)",
    "v" : "2.0",
    "d" : "double"
  }, {
    "s" : 27347,
    "po" : 29485,
    "n" : "first_DE_name",
    "v" : "time2 (log2)"
  }, {
    "s" : 27347,
    "po" : 29485,
    "n" : "name",
    "v" : "chr10_37037500"
  }, {
    "s" : 27347,
    "po" : 29485,
    "n" : "Yield",
    "v" : "0.08340283569641367",
    "d" : "double"
  }, {
    "s" : 27347,
    "po" : 29485,
    "n" : "+Direct Regulation (%)",
    "v" : "100.0",
    "d" : "double"
  }, {
    "s" : 27347,
    "po" : 29485,
    "n" : "selected",
    "v" : "false",
    "d" : "boolean"
  }, {
    "s" : 27347,
    "po" : 29484,
    "n" : "degree.layout",
    "v" : "4",
    "d" : "integer"
  }, {
    "s" : 27347,
    "po" : 29484,
    "n" : "Matching.Attribute",
    "v" : [ "chr9_35377500" ],
    "d" : "list_of_string"
  }, {
    "s" : 27347,
    "po" : 29484,
    "n" : "Matching.Attribute.1",
    "v" : [ "chr9_35377500" ],
    "d" : "list_of_string"
  }, {
    "s" : 27347,
    "po" : 29484,
    "n" : "-Direct Regulation (%)",
    "v" : "0.0",
    "d" : "double"
  }, {
    "s" : 27347,
    "po" : 29484,
    "n" : "-Direct Regulation",
    "v" : "0",
    "d" : "integer"
  }, {
    "s" : 27347,
    "po" : 29484,
    "n" : "node_expression_state",
    "v" : "100.0",
    "d" : "double"
  }, {
    "s" : 27347,
    "po" : 29484,
    "n" : "+Direct Regulation",
    "v" : "1",
    "d" : "integer"
  }, {
    "s" : 27347,
    "po" : 29484,
    "n" : "time3 (log2)",
    "v" : "2.0",
    "d" : "double"
  }, {
    "s" : 27347,
    "po" : 29484,
    "n" : "Specificity",
    "v" : "100.0",
    "d" : "double"
  }, {
    "s" : 27347,
    "po" : 29484,
    "n" : "node_type",
    "v" : "-"
  }, {
    "s" : 27347,
    "po" : 29484,
    "n" : "time2 (log2)",
    "v" : "2.0",
    "d" : "double"
  }, {
    "s" : 27347,
    "po" : 29484,
    "n" : "first_DE_index",
    "v" : "2",
    "d" : "integer"
  }, {
    "s" : 27347,
    "po" : 29484,
    "n" : "time1 (log2)",
    "v" : "2.0",
    "d" : "double"
  }, {
    "s" : 27347,
    "po" : 29484,
    "n" : "first_DE_name",
    "v" : "time3 (log2)"
  }, {
    "s" : 27347,
    "po" : 29484,
    "n" : "name",
    "v" : "chr9_35377500"
  }, {
    "s" : 27347,
    "po" : 29484,
    "n" : "Yield",
    "v" : "0.08340283569641367",
    "d" : "double"
  }, {
    "s" : 27347,
    "po" : 29484,
    "n" : "+Direct Regulation (%)",
    "v" : "100.0",
    "d" : "double"
  }, {
    "s" : 27347,
    "po" : 29484,
    "n" : "selected",
    "v" : "false",
    "d" : "boolean"
  }, {
    "s" : 27347,
    "po" : 29483,
    "n" : "degree.layout",
    "v" : "2",
    "d" : "integer"
  }, {
    "s" : 27347,
    "po" : 29483,
    "n" : "Matching.Attribute",
    "v" : [ "chr10_37387500" ],
    "d" : "list_of_string"
  }, {
    "s" : 27347,
    "po" : 29483,
    "n" : "Matching.Attribute.1",
    "v" : [ "chr10_37387500" ],
    "d" : "list_of_string"
  }, {
    "s" : 27347,
    "po" : 29483,
    "n" : "-Direct Regulation (%)",
    "v" : "0.0",
    "d" : "double"
  }, {
    "s" : 27347,
    "po" : 29483,
    "n" : "-Direct Regulation",
    "v" : "0",
    "d" : "integer"
  }, {
    "s" : 27347,
    "po" : 29483,
    "n" : "node_expression_state",
    "v" : "100.0",
    "d" : "double"
  }, {
    "s" : 27347,
    "po" : 29483,
    "n" : "+Direct Regulation",
    "v" : "1",
    "d" : "integer"
  }, {
    "s" : 27347,
    "po" : 29483,
    "n" : "time3 (log2)",
    "v" : "2.0",
    "d" : "double"
  }, {
    "s" : 27347,
    "po" : 29483,
    "n" : "Specificity",
    "v" : "100.0",
    "d" : "double"
  }, {
    "s" : 27347,
    "po" : 29483,
    "n" : "node_type",
    "v" : "-"
  }, {
    "s" : 27347,
    "po" : 29483,
    "n" : "time2 (log2)",
    "v" : "2.0",
    "d" : "double"
  }, {
    "s" : 27347,
    "po" : 29483,
    "n" : "first_DE_index",
    "v" : "2",
    "d" : "integer"
  }, {
    "s" : 27347,
    "po" : 29483,
    "n" : "time1 (log2)",
    "v" : "2.0",
    "d" : "double"
  }, {
    "s" : 27347,
    "po" : 29483,
    "n" : "first_DE_name",
    "v" : "time3 (log2)"
  }, {
    "s" : 27347,
    "po" : 29483,
    "n" : "name",
    "v" : "chr10_37387500"
  }, {
    "s" : 27347,
    "po" : 29483,
    "n" : "Yield",
    "v" : "0.08340283569641367",
    "d" : "double"
  }, {
    "s" : 27347,
    "po" : 29483,
    "n" : "+Direct Regulation (%)",
    "v" : "100.0",
    "d" : "double"
  }, {
    "s" : 27347,
    "po" : 29483,
    "n" : "selected",
    "v" : "false",
    "d" : "boolean"
  }, {
    "s" : 27347,
    "po" : 29482,
    "n" : "degree.layout",
    "v" : "1",
    "d" : "integer"
  }, {
    "s" : 27347,
    "po" : 29482,
    "n" : "Matching.Attribute",
    "v" : [ "Mir100" ],
    "d" : "list_of_string"
  }, {
    "s" : 27347,
    "po" : 29482,
    "n" : "Matching.Attribute.1",
    "v" : [ "Mir100" ],
    "d" : "list_of_string"
  }, {
    "s" : 27347,
    "po" : 29482,
    "n" : "-Direct Regulation (%)",
    "v" : "0.0",
    "d" : "double"
  }, {
    "s" : 27347,
    "po" : 29482,
    "n" : "-Direct Regulation",
    "v" : "0",
    "d" : "integer"
  }, {
    "s" : 27347,
    "po" : 29482,
    "n" : "node_expression_state",
    "v" : "1.63446",
    "d" : "double"
  }, {
    "s" : 27347,
    "po" : 29482,
    "n" : "+Direct Regulation",
    "v" : "0",
    "d" : "integer"
  }, {
    "s" : 27347,
    "po" : 29482,
    "n" : "time3 (log2)",
    "v" : "1.63446",
    "d" : "double"
  }, {
    "s" : 27347,
    "po" : 29482,
    "n" : "Specificity",
    "v" : "100.0",
    "d" : "double"
  }, {
    "s" : 27347,
    "po" : 29482,
    "n" : "node_type",
    "v" : "final_node"
  }, {
    "s" : 27347,
    "po" : 29482,
    "n" : "time2 (log2)",
    "v" : "0.02826",
    "d" : "double"
  }, {
    "s" : 27347,
    "po" : 29482,
    "n" : "first_DE_index",
    "v" : "2",
    "d" : "integer"
  }, {
    "s" : 27347,
    "po" : 29482,
    "n" : "time1 (log2)",
    "v" : "0.0",
    "d" : "double"
  }, {
    "s" : 27347,
    "po" : 29482,
    "n" : "first_DE_name",
    "v" : "time3 (log2)"
  }, {
    "s" : 27347,
    "po" : 29482,
    "n" : "name",
    "v" : "Mir100"
  }, {
    "s" : 27347,
    "po" : 29482,
    "n" : "Yield",
    "v" : "0.08340283569641367",
    "d" : "double"
  }, {
    "s" : 27347,
    "po" : 29482,
    "n" : "+Direct Regulation (%)",
    "v" : "0.0",
    "d" : "double"
  }, {
    "s" : 27347,
    "po" : 29482,
    "n" : "selected",
    "v" : "false",
    "d" : "boolean"
  }, {
    "s" : 27347,
    "po" : 29481,
    "n" : "degree.layout",
    "v" : "2",
    "d" : "integer"
  }, {
    "s" : 27347,
    "po" : 29481,
    "n" : "Matching.Attribute",
    "v" : [ "chr10_37117500" ],
    "d" : "list_of_string"
  }, {
    "s" : 27347,
    "po" : 29481,
    "n" : "Matching.Attribute.1",
    "v" : [ "chr10_37117500" ],
    "d" : "list_of_string"
  }, {
    "s" : 27347,
    "po" : 29481,
    "n" : "-Direct Regulation (%)",
    "v" : "0.0",
    "d" : "double"
  }, {
    "s" : 27347,
    "po" : 29481,
    "n" : "-Direct Regulation",
    "v" : "0",
    "d" : "integer"
  }, {
    "s" : 27347,
    "po" : 29481,
    "n" : "node_expression_state",
    "v" : "100.0",
    "d" : "double"
  }, {
    "s" : 27347,
    "po" : 29481,
    "n" : "+Direct Regulation",
    "v" : "1",
    "d" : "integer"
  }, {
    "s" : 27347,
    "po" : 29481,
    "n" : "time3 (log2)",
    "v" : "2.0",
    "d" : "double"
  }, {
    "s" : 27347,
    "po" : 29481,
    "n" : "Specificity",
    "v" : "100.0",
    "d" : "double"
  }, {
    "s" : 27347,
    "po" : 29481,
    "n" : "node_type",
    "v" : "-"
  }, {
    "s" : 27347,
    "po" : 29481,
    "n" : "time2 (log2)",
    "v" : "2.0",
    "d" : "double"
  }, {
    "s" : 27347,
    "po" : 29481,
    "n" : "first_DE_index",
    "v" : "2",
    "d" : "integer"
  }, {
    "s" : 27347,
    "po" : 29481,
    "n" : "time1 (log2)",
    "v" : "2.0",
    "d" : "double"
  }, {
    "s" : 27347,
    "po" : 29481,
    "n" : "first_DE_name",
    "v" : "time3 (log2)"
  }, {
    "s" : 27347,
    "po" : 29481,
    "n" : "name",
    "v" : "chr10_37117500"
  }, {
    "s" : 27347,
    "po" : 29481,
    "n" : "Yield",
    "v" : "0.08340283569641367",
    "d" : "double"
  }, {
    "s" : 27347,
    "po" : 29481,
    "n" : "+Direct Regulation (%)",
    "v" : "100.0",
    "d" : "double"
  }, {
    "s" : 27347,
    "po" : 29481,
    "n" : "selected",
    "v" : "false",
    "d" : "boolean"
  }, {
    "s" : 27347,
    "po" : 29480,
    "n" : "degree.layout",
    "v" : "2",
    "d" : "integer"
  }, {
    "s" : 27347,
    "po" : 29480,
    "n" : "Matching.Attribute",
    "v" : [ "chr10_37202500" ],
    "d" : "list_of_string"
  }, {
    "s" : 27347,
    "po" : 29480,
    "n" : "Matching.Attribute.1",
    "v" : [ "chr10_37202500" ],
    "d" : "list_of_string"
  }, {
    "s" : 27347,
    "po" : 29480,
    "n" : "-Direct Regulation (%)",
    "v" : "0.0",
    "d" : "double"
  }, {
    "s" : 27347,
    "po" : 29480,
    "n" : "-Direct Regulation",
    "v" : "0",
    "d" : "integer"
  }, {
    "s" : 27347,
    "po" : 29480,
    "n" : "node_expression_state",
    "v" : "100.0",
    "d" : "double"
  }, {
    "s" : 27347,
    "po" : 29480,
    "n" : "+Direct Regulation",
    "v" : "1",
    "d" : "integer"
  }, {
    "s" : 27347,
    "po" : 29480,
    "n" : "time3 (log2)",
    "v" : "2.0",
    "d" : "double"
  }, {
    "s" : 27347,
    "po" : 29480,
    "n" : "Specificity",
    "v" : "100.0",
    "d" : "double"
  }, {
    "s" : 27347,
    "po" : 29480,
    "n" : "node_type",
    "v" : "-"
  }, {
    "s" : 27347,
    "po" : 29480,
    "n" : "time2 (log2)",
    "v" : "2.0",
    "d" : "double"
  }, {
    "s" : 27347,
    "po" : 29480,
    "n" : "first_DE_index",
    "v" : "2",
    "d" : "integer"
  }, {
    "s" : 27347,
    "po" : 29480,
    "n" : "time1 (log2)",
    "v" : "2.0",
    "d" : "double"
  }, {
    "s" : 27347,
    "po" : 29480,
    "n" : "first_DE_name",
    "v" : "time3 (log2)"
  }, {
    "s" : 27347,
    "po" : 29480,
    "n" : "name",
    "v" : "chr10_37202500"
  }, {
    "s" : 27347,
    "po" : 29480,
    "n" : "Yield",
    "v" : "0.08340283569641367",
    "d" : "double"
  }, {
    "s" : 27347,
    "po" : 29480,
    "n" : "+Direct Regulation (%)",
    "v" : "100.0",
    "d" : "double"
  }, {
    "s" : 27347,
    "po" : 29480,
    "n" : "selected",
    "v" : "false",
    "d" : "boolean"
  }, {
    "s" : 27347,
    "po" : 29479,
    "n" : "degree.layout",
    "v" : "2",
    "d" : "integer"
  }, {
    "s" : 27347,
    "po" : 29479,
    "n" : "Matching.Attribute",
    "v" : [ "chr10_37277500" ],
    "d" : "list_of_string"
  }, {
    "s" : 27347,
    "po" : 29479,
    "n" : "Matching.Attribute.1",
    "v" : [ "chr10_37277500" ],
    "d" : "list_of_string"
  }, {
    "s" : 27347,
    "po" : 29479,
    "n" : "-Direct Regulation (%)",
    "v" : "0.0",
    "d" : "double"
  }, {
    "s" : 27347,
    "po" : 29479,
    "n" : "-Direct Regulation",
    "v" : "0",
    "d" : "integer"
  }, {
    "s" : 27347,
    "po" : 29479,
    "n" : "node_expression_state",
    "v" : "100.0",
    "d" : "double"
  }, {
    "s" : 27347,
    "po" : 29479,
    "n" : "+Direct Regulation",
    "v" : "1",
    "d" : "integer"
  }, {
    "s" : 27347,
    "po" : 29479,
    "n" : "time3 (log2)",
    "v" : "2.0",
    "d" : "double"
  }, {
    "s" : 27347,
    "po" : 29479,
    "n" : "Specificity",
    "v" : "100.0",
    "d" : "double"
  }, {
    "s" : 27347,
    "po" : 29479,
    "n" : "node_type",
    "v" : "-"
  }, {
    "s" : 27347,
    "po" : 29479,
    "n" : "time2 (log2)",
    "v" : "2.0",
    "d" : "double"
  }, {
    "s" : 27347,
    "po" : 29479,
    "n" : "first_DE_index",
    "v" : "2",
    "d" : "integer"
  }, {
    "s" : 27347,
    "po" : 29479,
    "n" : "time1 (log2)",
    "v" : "2.0",
    "d" : "double"
  }, {
    "s" : 27347,
    "po" : 29479,
    "n" : "first_DE_name",
    "v" : "time3 (log2)"
  }, {
    "s" : 27347,
    "po" : 29479,
    "n" : "name",
    "v" : "chr10_37277500"
  }, {
    "s" : 27347,
    "po" : 29479,
    "n" : "Yield",
    "v" : "0.08340283569641367",
    "d" : "double"
  }, {
    "s" : 27347,
    "po" : 29479,
    "n" : "+Direct Regulation (%)",
    "v" : "100.0",
    "d" : "double"
  }, {
    "s" : 27347,
    "po" : 29479,
    "n" : "selected",
    "v" : "false",
    "d" : "boolean"
  }, {
    "s" : 27347,
    "po" : 29478,
    "n" : "degree.layout",
    "v" : "2",
    "d" : "integer"
  }, {
    "s" : 27347,
    "po" : 29478,
    "n" : "Matching.Attribute",
    "v" : [ "chr16_85092500" ],
    "d" : "list_of_string"
  }, {
    "s" : 27347,
    "po" : 29478,
    "n" : "Matching.Attribute.1",
    "v" : [ "chr16_85092500" ],
    "d" : "list_of_string"
  }, {
    "s" : 27347,
    "po" : 29478,
    "n" : "-Direct Regulation (%)",
    "v" : "0.0",
    "d" : "double"
  }, {
    "s" : 27347,
    "po" : 29478,
    "n" : "-Direct Regulation",
    "v" : "0",
    "d" : "integer"
  }, {
    "s" : 27347,
    "po" : 29478,
    "n" : "node_expression_state",
    "v" : "50.0",
    "d" : "double"
  }, {
    "s" : 27347,
    "po" : 29478,
    "n" : "+Direct Regulation",
    "v" : "1",
    "d" : "integer"
  }, {
    "s" : 27347,
    "po" : 29478,
    "n" : "time3 (log2)",
    "v" : "2.0",
    "d" : "double"
  }, {
    "s" : 27347,
    "po" : 29478,
    "n" : "Specificity",
    "v" : "100.0",
    "d" : "double"
  }, {
    "s" : 27347,
    "po" : 29478,
    "n" : "node_type",
    "v" : "-"
  }, {
    "s" : 27347,
    "po" : 29478,
    "n" : "time2 (log2)",
    "v" : "2.0",
    "d" : "double"
  }, {
    "s" : 27347,
    "po" : 29478,
    "n" : "first_DE_index",
    "v" : "2",
    "d" : "integer"
  }, {
    "s" : 27347,
    "po" : 29478,
    "n" : "time1 (log2)",
    "v" : "2.0",
    "d" : "double"
  }, {
    "s" : 27347,
    "po" : 29478,
    "n" : "first_DE_name",
    "v" : "time3 (log2)"
  }, {
    "s" : 27347,
    "po" : 29478,
    "n" : "name",
    "v" : "chr16_85092500"
  }, {
    "s" : 27347,
    "po" : 29478,
    "n" : "Yield",
    "v" : "91.57631359466222",
    "d" : "double"
  }, {
    "s" : 27347,
    "po" : 29478,
    "n" : "+Direct Regulation (%)",
    "v" : "100.0",
    "d" : "double"
  }, {
    "s" : 27347,
    "po" : 29478,
    "n" : "selected",
    "v" : "false",
    "d" : "boolean"
  }, {
    "s" : 27347,
    "po" : 29477,
    "n" : "degree.layout",
    "v" : "2",
    "d" : "integer"
  }, {
    "s" : 27347,
    "po" : 29477,
    "n" : "Matching.Attribute",
    "v" : [ "chr10_39242500" ],
    "d" : "list_of_string"
  }, {
    "s" : 27347,
    "po" : 29477,
    "n" : "Matching.Attribute.1",
    "v" : [ "chr10_39242500" ],
    "d" : "list_of_string"
  }, {
    "s" : 27347,
    "po" : 29477,
    "n" : "-Direct Regulation (%)",
    "v" : "0.0",
    "d" : "double"
  }, {
    "s" : 27347,
    "po" : 29477,
    "n" : "-Direct Regulation",
    "v" : "0",
    "d" : "integer"
  }, {
    "s" : 27347,
    "po" : 29477,
    "n" : "node_expression_state",
    "v" : "100.0",
    "d" : "double"
  }, {
    "s" : 27347,
    "po" : 29477,
    "n" : "+Direct Regulation",
    "v" : "1",
    "d" : "integer"
  }, {
    "s" : 27347,
    "po" : 29477,
    "n" : "time3 (log2)",
    "v" : "2.0",
    "d" : "double"
  }, {
    "s" : 27347,
    "po" : 29477,
    "n" : "Specificity",
    "v" : "100.0",
    "d" : "double"
  }, {
    "s" : 27347,
    "po" : 29477,
    "n" : "node_type",
    "v" : "-"
  }, {
    "s" : 27347,
    "po" : 29477,
    "n" : "time2 (log2)",
    "v" : "2.0",
    "d" : "double"
  }, {
    "s" : 27347,
    "po" : 29477,
    "n" : "first_DE_index",
    "v" : "2",
    "d" : "integer"
  }, {
    "s" : 27347,
    "po" : 29477,
    "n" : "time1 (log2)",
    "v" : "2.0",
    "d" : "double"
  }, {
    "s" : 27347,
    "po" : 29477,
    "n" : "first_DE_name",
    "v" : "time3 (log2)"
  }, {
    "s" : 27347,
    "po" : 29477,
    "n" : "name",
    "v" : "chr10_39242500"
  }, {
    "s" : 27347,
    "po" : 29477,
    "n" : "Yield",
    "v" : "0.08340283569641367",
    "d" : "double"
  }, {
    "s" : 27347,
    "po" : 29477,
    "n" : "+Direct Regulation (%)",
    "v" : "100.0",
    "d" : "double"
  }, {
    "s" : 27347,
    "po" : 29477,
    "n" : "selected",
    "v" : "false",
    "d" : "boolean"
  }, {
    "s" : 27347,
    "po" : 29476,
    "n" : "degree.layout",
    "v" : "2",
    "d" : "integer"
  }, {
    "s" : 27347,
    "po" : 29476,
    "n" : "Matching.Attribute",
    "v" : [ "chr10_39277500" ],
    "d" : "list_of_string"
  }, {
    "s" : 27347,
    "po" : 29476,
    "n" : "Matching.Attribute.1",
    "v" : [ "chr10_39277500" ],
    "d" : "list_of_string"
  }, {
    "s" : 27347,
    "po" : 29476,
    "n" : "-Direct Regulation (%)",
    "v" : "0.0",
    "d" : "double"
  }, {
    "s" : 27347,
    "po" : 29476,
    "n" : "-Direct Regulation",
    "v" : "0",
    "d" : "integer"
  }, {
    "s" : 27347,
    "po" : 29476,
    "n" : "node_expression_state",
    "v" : "100.0",
    "d" : "double"
  }, {
    "s" : 27347,
    "po" : 29476,
    "n" : "+Direct Regulation",
    "v" : "1",
    "d" : "integer"
  }, {
    "s" : 27347,
    "po" : 29476,
    "n" : "time3 (log2)",
    "v" : "2.0",
    "d" : "double"
  }, {
    "s" : 27347,
    "po" : 29476,
    "n" : "Specificity",
    "v" : "100.0",
    "d" : "double"
  }, {
    "s" : 27347,
    "po" : 29476,
    "n" : "node_type",
    "v" : "-"
  }, {
    "s" : 27347,
    "po" : 29476,
    "n" : "time2 (log2)",
    "v" : "2.0",
    "d" : "double"
  }, {
    "s" : 27347,
    "po" : 29476,
    "n" : "first_DE_index",
    "v" : "2",
    "d" : "integer"
  }, {
    "s" : 27347,
    "po" : 29476,
    "n" : "time1 (log2)",
    "v" : "2.0",
    "d" : "double"
  }, {
    "s" : 27347,
    "po" : 29476,
    "n" : "first_DE_name",
    "v" : "time3 (log2)"
  }, {
    "s" : 27347,
    "po" : 29476,
    "n" : "name",
    "v" : "chr10_39277500"
  }, {
    "s" : 27347,
    "po" : 29476,
    "n" : "Yield",
    "v" : "0.08340283569641367",
    "d" : "double"
  }, {
    "s" : 27347,
    "po" : 29476,
    "n" : "+Direct Regulation (%)",
    "v" : "100.0",
    "d" : "double"
  }, {
    "s" : 27347,
    "po" : 29476,
    "n" : "selected",
    "v" : "false",
    "d" : "boolean"
  }, {
    "s" : 27347,
    "po" : 29475,
    "n" : "degree.layout",
    "v" : "3",
    "d" : "integer"
  }, {
    "s" : 27347,
    "po" : 29475,
    "n" : "Matching.Attribute",
    "v" : [ "chr16_85072500" ],
    "d" : "list_of_string"
  }, {
    "s" : 27347,
    "po" : 29475,
    "n" : "Matching.Attribute.1",
    "v" : [ "chr16_85072500" ],
    "d" : "list_of_string"
  }, {
    "s" : 27347,
    "po" : 29475,
    "n" : "-Direct Regulation (%)",
    "v" : "0.0",
    "d" : "double"
  }, {
    "s" : 27347,
    "po" : 29475,
    "n" : "-Direct Regulation",
    "v" : "0",
    "d" : "integer"
  }, {
    "s" : 27347,
    "po" : 29475,
    "n" : "node_expression_state",
    "v" : "100.0",
    "d" : "double"
  }, {
    "s" : 27347,
    "po" : 29475,
    "n" : "+Direct Regulation",
    "v" : "1",
    "d" : "integer"
  }, {
    "s" : 27347,
    "po" : 29475,
    "n" : "time3 (log2)",
    "v" : "2.0",
    "d" : "double"
  }, {
    "s" : 27347,
    "po" : 29475,
    "n" : "Specificity",
    "v" : "100.0",
    "d" : "double"
  }, {
    "s" : 27347,
    "po" : 29475,
    "n" : "node_type",
    "v" : "-"
  }, {
    "s" : 27347,
    "po" : 29475,
    "n" : "time2 (log2)",
    "v" : "2.0",
    "d" : "double"
  }, {
    "s" : 27347,
    "po" : 29475,
    "n" : "first_DE_index",
    "v" : "2",
    "d" : "integer"
  }, {
    "s" : 27347,
    "po" : 29475,
    "n" : "time1 (log2)",
    "v" : "2.0",
    "d" : "double"
  }, {
    "s" : 27347,
    "po" : 29475,
    "n" : "first_DE_name",
    "v" : "time3 (log2)"
  }, {
    "s" : 27347,
    "po" : 29475,
    "n" : "name",
    "v" : "chr16_85072500"
  }, {
    "s" : 27347,
    "po" : 29475,
    "n" : "Yield",
    "v" : "0.08340283569641367",
    "d" : "double"
  }, {
    "s" : 27347,
    "po" : 29475,
    "n" : "+Direct Regulation (%)",
    "v" : "100.0",
    "d" : "double"
  }, {
    "s" : 27347,
    "po" : 29475,
    "n" : "selected",
    "v" : "false",
    "d" : "boolean"
  }, {
    "s" : 27347,
    "po" : 29474,
    "n" : "degree.layout",
    "v" : "4",
    "d" : "integer"
  }, {
    "s" : 27347,
    "po" : 29474,
    "n" : "Matching.Attribute",
    "v" : [ "chr9_41757500" ],
    "d" : "list_of_string"
  }, {
    "s" : 27347,
    "po" : 29474,
    "n" : "Matching.Attribute.1",
    "v" : [ "chr9_41757500" ],
    "d" : "list_of_string"
  }, {
    "s" : 27347,
    "po" : 29474,
    "n" : "-Direct Regulation (%)",
    "v" : "0.0",
    "d" : "double"
  }, {
    "s" : 27347,
    "po" : 29474,
    "n" : "-Direct Regulation",
    "v" : "0",
    "d" : "integer"
  }, {
    "s" : 27347,
    "po" : 29474,
    "n" : "node_expression_state",
    "v" : "100.0",
    "d" : "double"
  }, {
    "s" : 27347,
    "po" : 29474,
    "n" : "+Direct Regulation",
    "v" : "1",
    "d" : "integer"
  }, {
    "s" : 27347,
    "po" : 29474,
    "n" : "time3 (log2)",
    "v" : "2.0",
    "d" : "double"
  }, {
    "s" : 27347,
    "po" : 29474,
    "n" : "Specificity",
    "v" : "100.0",
    "d" : "double"
  }, {
    "s" : 27347,
    "po" : 29474,
    "n" : "node_type",
    "v" : "-"
  }, {
    "s" : 27347,
    "po" : 29474,
    "n" : "time2 (log2)",
    "v" : "2.0",
    "d" : "double"
  }, {
    "s" : 27347,
    "po" : 29474,
    "n" : "first_DE_index",
    "v" : "2",
    "d" : "integer"
  }, {
    "s" : 27347,
    "po" : 29474,
    "n" : "time1 (log2)",
    "v" : "2.0",
    "d" : "double"
  }, {
    "s" : 27347,
    "po" : 29474,
    "n" : "first_DE_name",
    "v" : "time3 (log2)"
  }, {
    "s" : 27347,
    "po" : 29474,
    "n" : "name",
    "v" : "chr9_41757500"
  }, {
    "s" : 27347,
    "po" : 29474,
    "n" : "Yield",
    "v" : "0.08340283569641367",
    "d" : "double"
  }, {
    "s" : 27347,
    "po" : 29474,
    "n" : "+Direct Regulation (%)",
    "v" : "100.0",
    "d" : "double"
  }, {
    "s" : 27347,
    "po" : 29474,
    "n" : "selected",
    "v" : "false",
    "d" : "boolean"
  }, {
    "s" : 27347,
    "po" : 29473,
    "n" : "degree.layout",
    "v" : "2",
    "d" : "integer"
  }, {
    "s" : 27347,
    "po" : 29473,
    "n" : "Matching.Attribute",
    "v" : [ "chr9_21762500" ],
    "d" : "list_of_string"
  }, {
    "s" : 27347,
    "po" : 29473,
    "n" : "Matching.Attribute.1",
    "v" : [ "chr9_21762500" ],
    "d" : "list_of_string"
  }, {
    "s" : 27347,
    "po" : 29473,
    "n" : "-Direct Regulation (%)",
    "v" : "0.0",
    "d" : "double"
  }, {
    "s" : 27347,
    "po" : 29473,
    "n" : "-Direct Regulation",
    "v" : "0",
    "d" : "integer"
  }, {
    "s" : 27347,
    "po" : 29473,
    "n" : "node_expression_state",
    "v" : "100.0",
    "d" : "double"
  }, {
    "s" : 27347,
    "po" : 29473,
    "n" : "+Direct Regulation",
    "v" : "1",
    "d" : "integer"
  }, {
    "s" : 27347,
    "po" : 29473,
    "n" : "time3 (log2)",
    "v" : "2.0",
    "d" : "double"
  }, {
    "s" : 27347,
    "po" : 29473,
    "n" : "Specificity",
    "v" : "100.0",
    "d" : "double"
  }, {
    "s" : 27347,
    "po" : 29473,
    "n" : "node_type",
    "v" : "-"
  }, {
    "s" : 27347,
    "po" : 29473,
    "n" : "time2 (log2)",
    "v" : "2.0",
    "d" : "double"
  }, {
    "s" : 27347,
    "po" : 29473,
    "n" : "first_DE_index",
    "v" : "1",
    "d" : "integer"
  }, {
    "s" : 27347,
    "po" : 29473,
    "n" : "time1 (log2)",
    "v" : "2.0",
    "d" : "double"
  }, {
    "s" : 27347,
    "po" : 29473,
    "n" : "first_DE_name",
    "v" : "time2 (log2)"
  }, {
    "s" : 27347,
    "po" : 29473,
    "n" : "name",
    "v" : "chr9_21762500"
  }, {
    "s" : 27347,
    "po" : 29473,
    "n" : "Yield",
    "v" : "0.08340283569641367",
    "d" : "double"
  }, {
    "s" : 27347,
    "po" : 29473,
    "n" : "+Direct Regulation (%)",
    "v" : "100.0",
    "d" : "double"
  }, {
    "s" : 27347,
    "po" : 29473,
    "n" : "selected",
    "v" : "false",
    "d" : "boolean"
  }, {
    "s" : 27347,
    "po" : 29472,
    "n" : "degree.layout",
    "v" : "2",
    "d" : "integer"
  }, {
    "s" : 27347,
    "po" : 29472,
    "n" : "Matching.Attribute",
    "v" : [ "chr10_24917500" ],
    "d" : "list_of_string"
  }, {
    "s" : 27347,
    "po" : 29472,
    "n" : "Matching.Attribute.1",
    "v" : [ "chr10_24917500" ],
    "d" : "list_of_string"
  }, {
    "s" : 27347,
    "po" : 29472,
    "n" : "-Direct Regulation (%)",
    "v" : "0.0",
    "d" : "double"
  }, {
    "s" : 27347,
    "po" : 29472,
    "n" : "-Direct Regulation",
    "v" : "0",
    "d" : "integer"
  }, {
    "s" : 27347,
    "po" : 29472,
    "n" : "node_expression_state",
    "v" : "100.0",
    "d" : "double"
  }, {
    "s" : 27347,
    "po" : 29472,
    "n" : "+Direct Regulation",
    "v" : "1",
    "d" : "integer"
  }, {
    "s" : 27347,
    "po" : 29472,
    "n" : "time3 (log2)",
    "v" : "2.0",
    "d" : "double"
  }, {
    "s" : 27347,
    "po" : 29472,
    "n" : "Specificity",
    "v" : "100.0",
    "d" : "double"
  }, {
    "s" : 27347,
    "po" : 29472,
    "n" : "node_type",
    "v" : "-"
  }, {
    "s" : 27347,
    "po" : 29472,
    "n" : "time2 (log2)",
    "v" : "2.0",
    "d" : "double"
  }, {
    "s" : 27347,
    "po" : 29472,
    "n" : "first_DE_index",
    "v" : "2",
    "d" : "integer"
  }, {
    "s" : 27347,
    "po" : 29472,
    "n" : "time1 (log2)",
    "v" : "2.0",
    "d" : "double"
  }, {
    "s" : 27347,
    "po" : 29472,
    "n" : "first_DE_name",
    "v" : "time3 (log2)"
  }, {
    "s" : 27347,
    "po" : 29472,
    "n" : "name",
    "v" : "chr10_24917500"
  }, {
    "s" : 27347,
    "po" : 29472,
    "n" : "Yield",
    "v" : "0.08340283569641367",
    "d" : "double"
  }, {
    "s" : 27347,
    "po" : 29472,
    "n" : "+Direct Regulation (%)",
    "v" : "100.0",
    "d" : "double"
  }, {
    "s" : 27347,
    "po" : 29472,
    "n" : "selected",
    "v" : "false",
    "d" : "boolean"
  }, {
    "s" : 27347,
    "po" : 29471,
    "n" : "degree.layout",
    "v" : "2",
    "d" : "integer"
  }, {
    "s" : 27347,
    "po" : 29471,
    "n" : "Matching.Attribute",
    "v" : [ "chr10_24967500" ],
    "d" : "list_of_string"
  }, {
    "s" : 27347,
    "po" : 29471,
    "n" : "Matching.Attribute.1",
    "v" : [ "chr10_24967500" ],
    "d" : "list_of_string"
  }, {
    "s" : 27347,
    "po" : 29471,
    "n" : "-Direct Regulation (%)",
    "v" : "0.0",
    "d" : "double"
  }, {
    "s" : 27347,
    "po" : 29471,
    "n" : "-Direct Regulation",
    "v" : "0",
    "d" : "integer"
  }, {
    "s" : 27347,
    "po" : 29471,
    "n" : "node_expression_state",
    "v" : "100.0",
    "d" : "double"
  }, {
    "s" : 27347,
    "po" : 29471,
    "n" : "+Direct Regulation",
    "v" : "1",
    "d" : "integer"
  }, {
    "s" : 27347,
    "po" : 29471,
    "n" : "time3 (log2)",
    "v" : "2.0",
    "d" : "double"
  }, {
    "s" : 27347,
    "po" : 29471,
    "n" : "Specificity",
    "v" : "100.0",
    "d" : "double"
  }, {
    "s" : 27347,
    "po" : 29471,
    "n" : "node_type",
    "v" : "-"
  }, {
    "s" : 27347,
    "po" : 29471,
    "n" : "time2 (log2)",
    "v" : "2.0",
    "d" : "double"
  }, {
    "s" : 27347,
    "po" : 29471,
    "n" : "first_DE_index",
    "v" : "2",
    "d" : "integer"
  }, {
    "s" : 27347,
    "po" : 29471,
    "n" : "time1 (log2)",
    "v" : "2.0",
    "d" : "double"
  }, {
    "s" : 27347,
    "po" : 29471,
    "n" : "first_DE_name",
    "v" : "time3 (log2)"
  }, {
    "s" : 27347,
    "po" : 29471,
    "n" : "name",
    "v" : "chr10_24967500"
  }, {
    "s" : 27347,
    "po" : 29471,
    "n" : "Yield",
    "v" : "0.08340283569641367",
    "d" : "double"
  }, {
    "s" : 27347,
    "po" : 29471,
    "n" : "+Direct Regulation (%)",
    "v" : "100.0",
    "d" : "double"
  }, {
    "s" : 27347,
    "po" : 29471,
    "n" : "selected",
    "v" : "false",
    "d" : "boolean"
  }, {
    "s" : 27347,
    "po" : 29470,
    "n" : "degree.layout",
    "v" : "2",
    "d" : "integer"
  }, {
    "s" : 27347,
    "po" : 29470,
    "n" : "Matching.Attribute",
    "v" : [ "chr10_24672500" ],
    "d" : "list_of_string"
  }, {
    "s" : 27347,
    "po" : 29470,
    "n" : "Matching.Attribute.1",
    "v" : [ "chr10_24672500" ],
    "d" : "list_of_string"
  }, {
    "s" : 27347,
    "po" : 29470,
    "n" : "-Direct Regulation (%)",
    "v" : "0.0",
    "d" : "double"
  }, {
    "s" : 27347,
    "po" : 29470,
    "n" : "-Direct Regulation",
    "v" : "0",
    "d" : "integer"
  }, {
    "s" : 27347,
    "po" : 29470,
    "n" : "node_expression_state",
    "v" : "100.0",
    "d" : "double"
  }, {
    "s" : 27347,
    "po" : 29470,
    "n" : "+Direct Regulation",
    "v" : "1",
    "d" : "integer"
  }, {
    "s" : 27347,
    "po" : 29470,
    "n" : "time3 (log2)",
    "v" : "2.0",
    "d" : "double"
  }, {
    "s" : 27347,
    "po" : 29470,
    "n" : "Specificity",
    "v" : "100.0",
    "d" : "double"
  }, {
    "s" : 27347,
    "po" : 29470,
    "n" : "node_type",
    "v" : "-"
  }, {
    "s" : 27347,
    "po" : 29470,
    "n" : "time2 (log2)",
    "v" : "2.0",
    "d" : "double"
  }, {
    "s" : 27347,
    "po" : 29470,
    "n" : "first_DE_index",
    "v" : "2",
    "d" : "integer"
  }, {
    "s" : 27347,
    "po" : 29470,
    "n" : "time1 (log2)",
    "v" : "2.0",
    "d" : "double"
  }, {
    "s" : 27347,
    "po" : 29470,
    "n" : "first_DE_name",
    "v" : "time3 (log2)"
  }, {
    "s" : 27347,
    "po" : 29470,
    "n" : "name",
    "v" : "chr10_24672500"
  }, {
    "s" : 27347,
    "po" : 29470,
    "n" : "Yield",
    "v" : "0.08340283569641367",
    "d" : "double"
  }, {
    "s" : 27347,
    "po" : 29470,
    "n" : "+Direct Regulation (%)",
    "v" : "100.0",
    "d" : "double"
  }, {
    "s" : 27347,
    "po" : 29470,
    "n" : "selected",
    "v" : "false",
    "d" : "boolean"
  }, {
    "s" : 27347,
    "po" : 29469,
    "n" : "degree.layout",
    "v" : "2",
    "d" : "integer"
  }, {
    "s" : 27347,
    "po" : 29469,
    "n" : "Matching.Attribute",
    "v" : [ "chr16_74802500" ],
    "d" : "list_of_string"
  }, {
    "s" : 27347,
    "po" : 29469,
    "n" : "Matching.Attribute.1",
    "v" : [ "chr16_74802500" ],
    "d" : "list_of_string"
  }, {
    "s" : 27347,
    "po" : 29469,
    "n" : "-Direct Regulation (%)",
    "v" : "0.0",
    "d" : "double"
  }, {
    "s" : 27347,
    "po" : 29469,
    "n" : "-Direct Regulation",
    "v" : "0",
    "d" : "integer"
  }, {
    "s" : 27347,
    "po" : 29469,
    "n" : "node_expression_state",
    "v" : "100.0",
    "d" : "double"
  }, {
    "s" : 27347,
    "po" : 29469,
    "n" : "+Direct Regulation",
    "v" : "1",
    "d" : "integer"
  }, {
    "s" : 27347,
    "po" : 29469,
    "n" : "time3 (log2)",
    "v" : "2.0",
    "d" : "double"
  }, {
    "s" : 27347,
    "po" : 29469,
    "n" : "Specificity",
    "v" : "100.0",
    "d" : "double"
  }, {
    "s" : 27347,
    "po" : 29469,
    "n" : "node_type",
    "v" : "-"
  }, {
    "s" : 27347,
    "po" : 29469,
    "n" : "time2 (log2)",
    "v" : "2.0",
    "d" : "double"
  }, {
    "s" : 27347,
    "po" : 29469,
    "n" : "first_DE_index",
    "v" : "2",
    "d" : "integer"
  }, {
    "s" : 27347,
    "po" : 29469,
    "n" : "time1 (log2)",
    "v" : "2.0",
    "d" : "double"
  }, {
    "s" : 27347,
    "po" : 29469,
    "n" : "first_DE_name",
    "v" : "time3 (log2)"
  }, {
    "s" : 27347,
    "po" : 29469,
    "n" : "name",
    "v" : "chr16_74802500"
  }, {
    "s" : 27347,
    "po" : 29469,
    "n" : "Yield",
    "v" : "0.08340283569641367",
    "d" : "double"
  }, {
    "s" : 27347,
    "po" : 29469,
    "n" : "+Direct Regulation (%)",
    "v" : "100.0",
    "d" : "double"
  }, {
    "s" : 27347,
    "po" : 29469,
    "n" : "selected",
    "v" : "false",
    "d" : "boolean"
  }, {
    "s" : 27347,
    "po" : 29468,
    "n" : "degree.layout",
    "v" : "2",
    "d" : "integer"
  }, {
    "s" : 27347,
    "po" : 29468,
    "n" : "Matching.Attribute",
    "v" : [ "chr10_27132500" ],
    "d" : "list_of_string"
  }, {
    "s" : 27347,
    "po" : 29468,
    "n" : "Matching.Attribute.1",
    "v" : [ "chr10_27132500" ],
    "d" : "list_of_string"
  }, {
    "s" : 27347,
    "po" : 29468,
    "n" : "-Direct Regulation (%)",
    "v" : "0.0",
    "d" : "double"
  }, {
    "s" : 27347,
    "po" : 29468,
    "n" : "-Direct Regulation",
    "v" : "0",
    "d" : "integer"
  }, {
    "s" : 27347,
    "po" : 29468,
    "n" : "node_expression_state",
    "v" : "100.0",
    "d" : "double"
  }, {
    "s" : 27347,
    "po" : 29468,
    "n" : "+Direct Regulation",
    "v" : "1",
    "d" : "integer"
  }, {
    "s" : 27347,
    "po" : 29468,
    "n" : "time3 (log2)",
    "v" : "2.0",
    "d" : "double"
  }, {
    "s" : 27347,
    "po" : 29468,
    "n" : "Specificity",
    "v" : "100.0",
    "d" : "double"
  }, {
    "s" : 27347,
    "po" : 29468,
    "n" : "node_type",
    "v" : "-"
  }, {
    "s" : 27347,
    "po" : 29468,
    "n" : "time2 (log2)",
    "v" : "2.0",
    "d" : "double"
  }, {
    "s" : 27347,
    "po" : 29468,
    "n" : "first_DE_index",
    "v" : "2",
    "d" : "integer"
  }, {
    "s" : 27347,
    "po" : 29468,
    "n" : "time1 (log2)",
    "v" : "2.0",
    "d" : "double"
  }, {
    "s" : 27347,
    "po" : 29468,
    "n" : "first_DE_name",
    "v" : "time3 (log2)"
  }, {
    "s" : 27347,
    "po" : 29468,
    "n" : "name",
    "v" : "chr10_27132500"
  }, {
    "s" : 27347,
    "po" : 29468,
    "n" : "Yield",
    "v" : "0.08340283569641367",
    "d" : "double"
  }, {
    "s" : 27347,
    "po" : 29468,
    "n" : "+Direct Regulation (%)",
    "v" : "100.0",
    "d" : "double"
  }, {
    "s" : 27347,
    "po" : 29468,
    "n" : "selected",
    "v" : "false",
    "d" : "boolean"
  }, {
    "s" : 27347,
    "po" : 29467,
    "n" : "degree.layout",
    "v" : "4",
    "d" : "integer"
  }, {
    "s" : 27347,
    "po" : 29467,
    "n" : "Matching.Attribute",
    "v" : [ "chr8_124892500" ],
    "d" : "list_of_string"
  }, {
    "s" : 27347,
    "po" : 29467,
    "n" : "Matching.Attribute.1",
    "v" : [ "chr8_124892500" ],
    "d" : "list_of_string"
  }, {
    "s" : 27347,
    "po" : 29467,
    "n" : "-Direct Regulation (%)",
    "v" : "0.0",
    "d" : "double"
  }, {
    "s" : 27347,
    "po" : 29467,
    "n" : "-Direct Regulation",
    "v" : "0",
    "d" : "integer"
  }, {
    "s" : 27347,
    "po" : 29467,
    "n" : "node_expression_state",
    "v" : "100.0",
    "d" : "double"
  }, {
    "s" : 27347,
    "po" : 29467,
    "n" : "+Direct Regulation",
    "v" : "1",
    "d" : "integer"
  }, {
    "s" : 27347,
    "po" : 29467,
    "n" : "time3 (log2)",
    "v" : "2.0",
    "d" : "double"
  }, {
    "s" : 27347,
    "po" : 29467,
    "n" : "Specificity",
    "v" : "100.0",
    "d" : "double"
  }, {
    "s" : 27347,
    "po" : 29467,
    "n" : "node_type",
    "v" : "-"
  }, {
    "s" : 27347,
    "po" : 29467,
    "n" : "time2 (log2)",
    "v" : "2.0",
    "d" : "double"
  }, {
    "s" : 27347,
    "po" : 29467,
    "n" : "first_DE_index",
    "v" : "2",
    "d" : "integer"
  }, {
    "s" : 27347,
    "po" : 29467,
    "n" : "time1 (log2)",
    "v" : "2.0",
    "d" : "double"
  }, {
    "s" : 27347,
    "po" : 29467,
    "n" : "first_DE_name",
    "v" : "time3 (log2)"
  }, {
    "s" : 27347,
    "po" : 29467,
    "n" : "name",
    "v" : "chr8_124892500"
  }, {
    "s" : 27347,
    "po" : 29467,
    "n" : "Yield",
    "v" : "0.8340283569641368",
    "d" : "double"
  }, {
    "s" : 27347,
    "po" : 29467,
    "n" : "+Direct Regulation (%)",
    "v" : "100.0",
    "d" : "double"
  }, {
    "s" : 27347,
    "po" : 29467,
    "n" : "selected",
    "v" : "false",
    "d" : "boolean"
  }, {
    "s" : 27347,
    "po" : 29466,
    "n" : "degree.layout",
    "v" : "2",
    "d" : "integer"
  }, {
    "s" : 27347,
    "po" : 29466,
    "n" : "Matching.Attribute",
    "v" : [ "chr4_87712500" ],
    "d" : "list_of_string"
  }, {
    "s" : 27347,
    "po" : 29466,
    "n" : "Matching.Attribute.1",
    "v" : [ "chr4_87712500" ],
    "d" : "list_of_string"
  }, {
    "s" : 27347,
    "po" : 29466,
    "n" : "-Direct Regulation (%)",
    "v" : "0.0",
    "d" : "double"
  }, {
    "s" : 27347,
    "po" : 29466,
    "n" : "-Direct Regulation",
    "v" : "0",
    "d" : "integer"
  }, {
    "s" : 27347,
    "po" : 29466,
    "n" : "node_expression_state",
    "v" : "100.0",
    "d" : "double"
  }, {
    "s" : 27347,
    "po" : 29466,
    "n" : "+Direct Regulation",
    "v" : "1",
    "d" : "integer"
  }, {
    "s" : 27347,
    "po" : 29466,
    "n" : "time3 (log2)",
    "v" : "2.0",
    "d" : "double"
  }, {
    "s" : 27347,
    "po" : 29466,
    "n" : "Specificity",
    "v" : "100.0",
    "d" : "double"
  }, {
    "s" : 27347,
    "po" : 29466,
    "n" : "node_type",
    "v" : "-"
  }, {
    "s" : 27347,
    "po" : 29466,
    "n" : "time2 (log2)",
    "v" : "2.0",
    "d" : "double"
  }, {
    "s" : 27347,
    "po" : 29466,
    "n" : "first_DE_index",
    "v" : "2",
    "d" : "integer"
  }, {
    "s" : 27347,
    "po" : 29466,
    "n" : "time1 (log2)",
    "v" : "2.0",
    "d" : "double"
  }, {
    "s" : 27347,
    "po" : 29466,
    "n" : "first_DE_name",
    "v" : "time3 (log2)"
  }, {
    "s" : 27347,
    "po" : 29466,
    "n" : "name",
    "v" : "chr4_87712500"
  }, {
    "s" : 27347,
    "po" : 29466,
    "n" : "Yield",
    "v" : "0.16680567139282734",
    "d" : "double"
  }, {
    "s" : 27347,
    "po" : 29466,
    "n" : "+Direct Regulation (%)",
    "v" : "100.0",
    "d" : "double"
  }, {
    "s" : 27347,
    "po" : 29466,
    "n" : "selected",
    "v" : "false",
    "d" : "boolean"
  }, {
    "s" : 27347,
    "po" : 29465,
    "n" : "degree.layout",
    "v" : "3",
    "d" : "integer"
  }, {
    "s" : 27347,
    "po" : 29465,
    "n" : "Matching.Attribute",
    "v" : [ "chr8_124872500" ],
    "d" : "list_of_string"
  }, {
    "s" : 27347,
    "po" : 29465,
    "n" : "Matching.Attribute.1",
    "v" : [ "chr8_124872500" ],
    "d" : "list_of_string"
  }, {
    "s" : 27347,
    "po" : 29465,
    "n" : "-Direct Regulation (%)",
    "v" : "0.0",
    "d" : "double"
  }, {
    "s" : 27347,
    "po" : 29465,
    "n" : "-Direct Regulation",
    "v" : "0",
    "d" : "integer"
  }, {
    "s" : 27347,
    "po" : 29465,
    "n" : "node_expression_state",
    "v" : "100.0",
    "d" : "double"
  }, {
    "s" : 27347,
    "po" : 29465,
    "n" : "+Direct Regulation",
    "v" : "1",
    "d" : "integer"
  }, {
    "s" : 27347,
    "po" : 29465,
    "n" : "time3 (log2)",
    "v" : "2.0",
    "d" : "double"
  }, {
    "s" : 27347,
    "po" : 29465,
    "n" : "Specificity",
    "v" : "100.0",
    "d" : "double"
  }, {
    "s" : 27347,
    "po" : 29465,
    "n" : "node_type",
    "v" : "-"
  }, {
    "s" : 27347,
    "po" : 29465,
    "n" : "time2 (log2)",
    "v" : "2.0",
    "d" : "double"
  }, {
    "s" : 27347,
    "po" : 29465,
    "n" : "first_DE_index",
    "v" : "2",
    "d" : "integer"
  }, {
    "s" : 27347,
    "po" : 29465,
    "n" : "time1 (log2)",
    "v" : "2.0",
    "d" : "double"
  }, {
    "s" : 27347,
    "po" : 29465,
    "n" : "first_DE_name",
    "v" : "time3 (log2)"
  }, {
    "s" : 27347,
    "po" : 29465,
    "n" : "name",
    "v" : "chr8_124872500"
  }, {
    "s" : 27347,
    "po" : 29465,
    "n" : "Yield",
    "v" : "0.8340283569641368",
    "d" : "double"
  }, {
    "s" : 27347,
    "po" : 29465,
    "n" : "+Direct Regulation (%)",
    "v" : "100.0",
    "d" : "double"
  }, {
    "s" : 27347,
    "po" : 29465,
    "n" : "selected",
    "v" : "false",
    "d" : "boolean"
  }, {
    "s" : 27347,
    "po" : 29464,
    "n" : "degree.layout",
    "v" : "4",
    "d" : "integer"
  }, {
    "s" : 27347,
    "po" : 29464,
    "n" : "Matching.Attribute",
    "v" : [ "chr16_42782500" ],
    "d" : "list_of_string"
  }, {
    "s" : 27347,
    "po" : 29464,
    "n" : "Matching.Attribute.1",
    "v" : [ "chr16_42782500" ],
    "d" : "list_of_string"
  }, {
    "s" : 27347,
    "po" : 29464,
    "n" : "-Direct Regulation (%)",
    "v" : "0.0",
    "d" : "double"
  }, {
    "s" : 27347,
    "po" : 29464,
    "n" : "-Direct Regulation",
    "v" : "0",
    "d" : "integer"
  }, {
    "s" : 27347,
    "po" : 29464,
    "n" : "node_expression_state",
    "v" : "100.0",
    "d" : "double"
  }, {
    "s" : 27347,
    "po" : 29464,
    "n" : "+Direct Regulation",
    "v" : "1",
    "d" : "integer"
  }, {
    "s" : 27347,
    "po" : 29464,
    "n" : "time3 (log2)",
    "v" : "2.0",
    "d" : "double"
  }, {
    "s" : 27347,
    "po" : 29464,
    "n" : "Specificity",
    "v" : "100.0",
    "d" : "double"
  }, {
    "s" : 27347,
    "po" : 29464,
    "n" : "node_type",
    "v" : "-"
  }, {
    "s" : 27347,
    "po" : 29464,
    "n" : "time2 (log2)",
    "v" : "2.0",
    "d" : "double"
  }, {
    "s" : 27347,
    "po" : 29464,
    "n" : "first_DE_index",
    "v" : "2",
    "d" : "integer"
  }, {
    "s" : 27347,
    "po" : 29464,
    "n" : "time1 (log2)",
    "v" : "2.0",
    "d" : "double"
  }, {
    "s" : 27347,
    "po" : 29464,
    "n" : "first_DE_name",
    "v" : "time3 (log2)"
  }, {
    "s" : 27347,
    "po" : 29464,
    "n" : "name",
    "v" : "chr16_42782500"
  }, {
    "s" : 27347,
    "po" : 29464,
    "n" : "Yield",
    "v" : "0.08340283569641367",
    "d" : "double"
  }, {
    "s" : 27347,
    "po" : 29464,
    "n" : "+Direct Regulation (%)",
    "v" : "100.0",
    "d" : "double"
  }, {
    "s" : 27347,
    "po" : 29464,
    "n" : "selected",
    "v" : "false",
    "d" : "boolean"
  }, {
    "s" : 27347,
    "po" : 29463,
    "n" : "degree.layout",
    "v" : "2",
    "d" : "integer"
  }, {
    "s" : 27347,
    "po" : 29463,
    "n" : "Matching.Attribute",
    "v" : [ "chr4_87912500" ],
    "d" : "list_of_string"
  }, {
    "s" : 27347,
    "po" : 29463,
    "n" : "Matching.Attribute.1",
    "v" : [ "chr4_87912500" ],
    "d" : "list_of_string"
  }, {
    "s" : 27347,
    "po" : 29463,
    "n" : "-Direct Regulation (%)",
    "v" : "0.0",
    "d" : "double"
  }, {
    "s" : 27347,
    "po" : 29463,
    "n" : "-Direct Regulation",
    "v" : "0",
    "d" : "integer"
  }, {
    "s" : 27347,
    "po" : 29463,
    "n" : "node_expression_state",
    "v" : "100.0",
    "d" : "double"
  }, {
    "s" : 27347,
    "po" : 29463,
    "n" : "+Direct Regulation",
    "v" : "1",
    "d" : "integer"
  }, {
    "s" : 27347,
    "po" : 29463,
    "n" : "time3 (log2)",
    "v" : "2.0",
    "d" : "double"
  }, {
    "s" : 27347,
    "po" : 29463,
    "n" : "Specificity",
    "v" : "100.0",
    "d" : "double"
  }, {
    "s" : 27347,
    "po" : 29463,
    "n" : "node_type",
    "v" : "-"
  }, {
    "s" : 27347,
    "po" : 29463,
    "n" : "time2 (log2)",
    "v" : "2.0",
    "d" : "double"
  }, {
    "s" : 27347,
    "po" : 29463,
    "n" : "first_DE_index",
    "v" : "2",
    "d" : "integer"
  }, {
    "s" : 27347,
    "po" : 29463,
    "n" : "time1 (log2)",
    "v" : "2.0",
    "d" : "double"
  }, {
    "s" : 27347,
    "po" : 29463,
    "n" : "first_DE_name",
    "v" : "time3 (log2)"
  }, {
    "s" : 27347,
    "po" : 29463,
    "n" : "name",
    "v" : "chr4_87912500"
  }, {
    "s" : 27347,
    "po" : 29463,
    "n" : "Yield",
    "v" : "0.16680567139282734",
    "d" : "double"
  }, {
    "s" : 27347,
    "po" : 29463,
    "n" : "+Direct Regulation (%)",
    "v" : "100.0",
    "d" : "double"
  }, {
    "s" : 27347,
    "po" : 29463,
    "n" : "selected",
    "v" : "false",
    "d" : "boolean"
  }, {
    "s" : 27347,
    "po" : 29462,
    "n" : "degree.layout",
    "v" : "2",
    "d" : "integer"
  }, {
    "s" : 27347,
    "po" : 29462,
    "n" : "Matching.Attribute",
    "v" : [ "chr16_64722500" ],
    "d" : "list_of_string"
  }, {
    "s" : 27347,
    "po" : 29462,
    "n" : "Matching.Attribute.1",
    "v" : [ "chr16_64722500" ],
    "d" : "list_of_string"
  }, {
    "s" : 27347,
    "po" : 29462,
    "n" : "-Direct Regulation (%)",
    "v" : "0.0",
    "d" : "double"
  }, {
    "s" : 27347,
    "po" : 29462,
    "n" : "-Direct Regulation",
    "v" : "0",
    "d" : "integer"
  }, {
    "s" : 27347,
    "po" : 29462,
    "n" : "node_expression_state",
    "v" : "100.0",
    "d" : "double"
  }, {
    "s" : 27347,
    "po" : 29462,
    "n" : "+Direct Regulation",
    "v" : "1",
    "d" : "integer"
  }, {
    "s" : 27347,
    "po" : 29462,
    "n" : "time3 (log2)",
    "v" : "2.0",
    "d" : "double"
  }, {
    "s" : 27347,
    "po" : 29462,
    "n" : "Specificity",
    "v" : "100.0",
    "d" : "double"
  }, {
    "s" : 27347,
    "po" : 29462,
    "n" : "node_type",
    "v" : "-"
  }, {
    "s" : 27347,
    "po" : 29462,
    "n" : "time2 (log2)",
    "v" : "2.0",
    "d" : "double"
  }, {
    "s" : 27347,
    "po" : 29462,
    "n" : "first_DE_index",
    "v" : "2",
    "d" : "integer"
  }, {
    "s" : 27347,
    "po" : 29462,
    "n" : "time1 (log2)",
    "v" : "2.0",
    "d" : "double"
  }, {
    "s" : 27347,
    "po" : 29462,
    "n" : "first_DE_name",
    "v" : "time3 (log2)"
  }, {
    "s" : 27347,
    "po" : 29462,
    "n" : "name",
    "v" : "chr16_64722500"
  }, {
    "s" : 27347,
    "po" : 29462,
    "n" : "Yield",
    "v" : "0.08340283569641367",
    "d" : "double"
  }, {
    "s" : 27347,
    "po" : 29462,
    "n" : "+Direct Regulation (%)",
    "v" : "100.0",
    "d" : "double"
  }, {
    "s" : 27347,
    "po" : 29462,
    "n" : "selected",
    "v" : "false",
    "d" : "boolean"
  }, {
    "s" : 27347,
    "po" : 29461,
    "n" : "degree.layout",
    "v" : "2",
    "d" : "integer"
  }, {
    "s" : 27347,
    "po" : 29461,
    "n" : "Matching.Attribute",
    "v" : [ "chr8_124027500" ],
    "d" : "list_of_string"
  }, {
    "s" : 27347,
    "po" : 29461,
    "n" : "Matching.Attribute.1",
    "v" : [ "chr8_124027500" ],
    "d" : "list_of_string"
  }, {
    "s" : 27347,
    "po" : 29461,
    "n" : "-Direct Regulation (%)",
    "v" : "0.0",
    "d" : "double"
  }, {
    "s" : 27347,
    "po" : 29461,
    "n" : "-Direct Regulation",
    "v" : "0",
    "d" : "integer"
  }, {
    "s" : 27347,
    "po" : 29461,
    "n" : "node_expression_state",
    "v" : "50.0",
    "d" : "double"
  }, {
    "s" : 27347,
    "po" : 29461,
    "n" : "+Direct Regulation",
    "v" : "1",
    "d" : "integer"
  }, {
    "s" : 27347,
    "po" : 29461,
    "n" : "time3 (log2)",
    "v" : "2.0",
    "d" : "double"
  }, {
    "s" : 27347,
    "po" : 29461,
    "n" : "Specificity",
    "v" : "100.0",
    "d" : "double"
  }, {
    "s" : 27347,
    "po" : 29461,
    "n" : "node_type",
    "v" : "-"
  }, {
    "s" : 27347,
    "po" : 29461,
    "n" : "time2 (log2)",
    "v" : "2.0",
    "d" : "double"
  }, {
    "s" : 27347,
    "po" : 29461,
    "n" : "first_DE_index",
    "v" : "2",
    "d" : "integer"
  }, {
    "s" : 27347,
    "po" : 29461,
    "n" : "time1 (log2)",
    "v" : "2.0",
    "d" : "double"
  }, {
    "s" : 27347,
    "po" : 29461,
    "n" : "first_DE_name",
    "v" : "time3 (log2)"
  }, {
    "s" : 27347,
    "po" : 29461,
    "n" : "name",
    "v" : "chr8_124027500"
  }, {
    "s" : 27347,
    "po" : 29461,
    "n" : "Yield",
    "v" : "91.57631359466222",
    "d" : "double"
  }, {
    "s" : 27347,
    "po" : 29461,
    "n" : "+Direct Regulation (%)",
    "v" : "100.0",
    "d" : "double"
  }, {
    "s" : 27347,
    "po" : 29461,
    "n" : "selected",
    "v" : "false",
    "d" : "boolean"
  }, {
    "s" : 27347,
    "po" : 29460,
    "n" : "degree.layout",
    "v" : "2",
    "d" : "integer"
  }, {
    "s" : 27347,
    "po" : 29460,
    "n" : "Matching.Attribute",
    "v" : [ "chr8_124067500" ],
    "d" : "list_of_string"
  }, {
    "s" : 27347,
    "po" : 29460,
    "n" : "Matching.Attribute.1",
    "v" : [ "chr8_124067500" ],
    "d" : "list_of_string"
  }, {
    "s" : 27347,
    "po" : 29460,
    "n" : "-Direct Regulation (%)",
    "v" : "0.0",
    "d" : "double"
  }, {
    "s" : 27347,
    "po" : 29460,
    "n" : "-Direct Regulation",
    "v" : "0",
    "d" : "integer"
  }, {
    "s" : 27347,
    "po" : 29460,
    "n" : "node_expression_state",
    "v" : "50.0",
    "d" : "double"
  }, {
    "s" : 27347,
    "po" : 29460,
    "n" : "+Direct Regulation",
    "v" : "1",
    "d" : "integer"
  }, {
    "s" : 27347,
    "po" : 29460,
    "n" : "time3 (log2)",
    "v" : "2.0",
    "d" : "double"
  }, {
    "s" : 27347,
    "po" : 29460,
    "n" : "Specificity",
    "v" : "100.0",
    "d" : "double"
  }, {
    "s" : 27347,
    "po" : 29460,
    "n" : "node_type",
    "v" : "-"
  }, {
    "s" : 27347,
    "po" : 29460,
    "n" : "time2 (log2)",
    "v" : "2.0",
    "d" : "double"
  }, {
    "s" : 27347,
    "po" : 29460,
    "n" : "first_DE_index",
    "v" : "2",
    "d" : "integer"
  }, {
    "s" : 27347,
    "po" : 29460,
    "n" : "time1 (log2)",
    "v" : "2.0",
    "d" : "double"
  }, {
    "s" : 27347,
    "po" : 29460,
    "n" : "first_DE_name",
    "v" : "time3 (log2)"
  }, {
    "s" : 27347,
    "po" : 29460,
    "n" : "name",
    "v" : "chr8_124067500"
  }, {
    "s" : 27347,
    "po" : 29460,
    "n" : "Yield",
    "v" : "91.57631359466222",
    "d" : "double"
  }, {
    "s" : 27347,
    "po" : 29460,
    "n" : "+Direct Regulation (%)",
    "v" : "100.0",
    "d" : "double"
  }, {
    "s" : 27347,
    "po" : 29460,
    "n" : "selected",
    "v" : "false",
    "d" : "boolean"
  }, {
    "s" : 27347,
    "po" : 29459,
    "n" : "degree.layout",
    "v" : "2",
    "d" : "integer"
  }, {
    "s" : 27347,
    "po" : 29459,
    "n" : "Matching.Attribute",
    "v" : [ "chr8_123922500" ],
    "d" : "list_of_string"
  }, {
    "s" : 27347,
    "po" : 29459,
    "n" : "Matching.Attribute.1",
    "v" : [ "chr8_123922500" ],
    "d" : "list_of_string"
  }, {
    "s" : 27347,
    "po" : 29459,
    "n" : "-Direct Regulation (%)",
    "v" : "0.0",
    "d" : "double"
  }, {
    "s" : 27347,
    "po" : 29459,
    "n" : "-Direct Regulation",
    "v" : "0",
    "d" : "integer"
  }, {
    "s" : 27347,
    "po" : 29459,
    "n" : "node_expression_state",
    "v" : "50.0",
    "d" : "double"
  }, {
    "s" : 27347,
    "po" : 29459,
    "n" : "+Direct Regulation",
    "v" : "1",
    "d" : "integer"
  }, {
    "s" : 27347,
    "po" : 29459,
    "n" : "time3 (log2)",
    "v" : "2.0",
    "d" : "double"
  }, {
    "s" : 27347,
    "po" : 29459,
    "n" : "Specificity",
    "v" : "100.0",
    "d" : "double"
  }, {
    "s" : 27347,
    "po" : 29459,
    "n" : "node_type",
    "v" : "-"
  }, {
    "s" : 27347,
    "po" : 29459,
    "n" : "time2 (log2)",
    "v" : "2.0",
    "d" : "double"
  }, {
    "s" : 27347,
    "po" : 29459,
    "n" : "first_DE_index",
    "v" : "2",
    "d" : "integer"
  }, {
    "s" : 27347,
    "po" : 29459,
    "n" : "time1 (log2)",
    "v" : "2.0",
    "d" : "double"
  }, {
    "s" : 27347,
    "po" : 29459,
    "n" : "first_DE_name",
    "v" : "time3 (log2)"
  }, {
    "s" : 27347,
    "po" : 29459,
    "n" : "name",
    "v" : "chr8_123922500"
  }, {
    "s" : 27347,
    "po" : 29459,
    "n" : "Yield",
    "v" : "91.57631359466222",
    "d" : "double"
  }, {
    "s" : 27347,
    "po" : 29459,
    "n" : "+Direct Regulation (%)",
    "v" : "100.0",
    "d" : "double"
  }, {
    "s" : 27347,
    "po" : 29459,
    "n" : "selected",
    "v" : "false",
    "d" : "boolean"
  }, {
    "s" : 27347,
    "po" : 29458,
    "n" : "degree.layout",
    "v" : "2",
    "d" : "integer"
  }, {
    "s" : 27347,
    "po" : 29458,
    "n" : "Matching.Attribute",
    "v" : [ "chr8_123992500" ],
    "d" : "list_of_string"
  }, {
    "s" : 27347,
    "po" : 29458,
    "n" : "Matching.Attribute.1",
    "v" : [ "chr8_123992500" ],
    "d" : "list_of_string"
  }, {
    "s" : 27347,
    "po" : 29458,
    "n" : "-Direct Regulation (%)",
    "v" : "0.0",
    "d" : "double"
  }, {
    "s" : 27347,
    "po" : 29458,
    "n" : "-Direct Regulation",
    "v" : "0",
    "d" : "integer"
  }, {
    "s" : 27347,
    "po" : 29458,
    "n" : "node_expression_state",
    "v" : "50.0",
    "d" : "double"
  }, {
    "s" : 27347,
    "po" : 29458,
    "n" : "+Direct Regulation",
    "v" : "1",
    "d" : "integer"
  }, {
    "s" : 27347,
    "po" : 29458,
    "n" : "time3 (log2)",
    "v" : "2.0",
    "d" : "double"
  }, {
    "s" : 27347,
    "po" : 29458,
    "n" : "Specificity",
    "v" : "100.0",
    "d" : "double"
  }, {
    "s" : 27347,
    "po" : 29458,
    "n" : "node_type",
    "v" : "-"
  }, {
    "s" : 27347,
    "po" : 29458,
    "n" : "time2 (log2)",
    "v" : "2.0",
    "d" : "double"
  }, {
    "s" : 27347,
    "po" : 29458,
    "n" : "first_DE_index",
    "v" : "2",
    "d" : "integer"
  }, {
    "s" : 27347,
    "po" : 29458,
    "n" : "time1 (log2)",
    "v" : "2.0",
    "d" : "double"
  }, {
    "s" : 27347,
    "po" : 29458,
    "n" : "first_DE_name",
    "v" : "time3 (log2)"
  }, {
    "s" : 27347,
    "po" : 29458,
    "n" : "name",
    "v" : "chr8_123992500"
  }, {
    "s" : 27347,
    "po" : 29458,
    "n" : "Yield",
    "v" : "91.57631359466222",
    "d" : "double"
  }, {
    "s" : 27347,
    "po" : 29458,
    "n" : "+Direct Regulation (%)",
    "v" : "100.0",
    "d" : "double"
  }, {
    "s" : 27347,
    "po" : 29458,
    "n" : "selected",
    "v" : "false",
    "d" : "boolean"
  }, {
    "s" : 27347,
    "po" : 29457,
    "n" : "degree.layout",
    "v" : "4",
    "d" : "integer"
  }, {
    "s" : 27347,
    "po" : 29457,
    "n" : "Matching.Attribute",
    "v" : [ "chr8_124097500" ],
    "d" : "list_of_string"
  }, {
    "s" : 27347,
    "po" : 29457,
    "n" : "Matching.Attribute.1",
    "v" : [ "chr8_124097500" ],
    "d" : "list_of_string"
  }, {
    "s" : 27347,
    "po" : 29457,
    "n" : "-Direct Regulation (%)",
    "v" : "0.0",
    "d" : "double"
  }, {
    "s" : 27347,
    "po" : 29457,
    "n" : "-Direct Regulation",
    "v" : "0",
    "d" : "integer"
  }, {
    "s" : 27347,
    "po" : 29457,
    "n" : "node_expression_state",
    "v" : "50.0",
    "d" : "double"
  }, {
    "s" : 27347,
    "po" : 29457,
    "n" : "+Direct Regulation",
    "v" : "1",
    "d" : "integer"
  }, {
    "s" : 27347,
    "po" : 29457,
    "n" : "time3 (log2)",
    "v" : "2.0",
    "d" : "double"
  }, {
    "s" : 27347,
    "po" : 29457,
    "n" : "Specificity",
    "v" : "100.0",
    "d" : "double"
  }, {
    "s" : 27347,
    "po" : 29457,
    "n" : "node_type",
    "v" : "-"
  }, {
    "s" : 27347,
    "po" : 29457,
    "n" : "time2 (log2)",
    "v" : "2.0",
    "d" : "double"
  }, {
    "s" : 27347,
    "po" : 29457,
    "n" : "first_DE_index",
    "v" : "2",
    "d" : "integer"
  }, {
    "s" : 27347,
    "po" : 29457,
    "n" : "time1 (log2)",
    "v" : "2.0",
    "d" : "double"
  }, {
    "s" : 27347,
    "po" : 29457,
    "n" : "first_DE_name",
    "v" : "time3 (log2)"
  }, {
    "s" : 27347,
    "po" : 29457,
    "n" : "name",
    "v" : "chr8_124097500"
  }, {
    "s" : 27347,
    "po" : 29457,
    "n" : "Yield",
    "v" : "91.57631359466222",
    "d" : "double"
  }, {
    "s" : 27347,
    "po" : 29457,
    "n" : "+Direct Regulation (%)",
    "v" : "100.0",
    "d" : "double"
  }, {
    "s" : 27347,
    "po" : 29457,
    "n" : "selected",
    "v" : "false",
    "d" : "boolean"
  }, {
    "s" : 27347,
    "po" : 29456,
    "n" : "degree.layout",
    "v" : "2",
    "d" : "integer"
  }, {
    "s" : 27347,
    "po" : 29456,
    "n" : "Matching.Attribute",
    "v" : [ "chr4_87432500" ],
    "d" : "list_of_string"
  }, {
    "s" : 27347,
    "po" : 29456,
    "n" : "Matching.Attribute.1",
    "v" : [ "chr4_87432500" ],
    "d" : "list_of_string"
  }, {
    "s" : 27347,
    "po" : 29456,
    "n" : "-Direct Regulation (%)",
    "v" : "0.0",
    "d" : "double"
  }, {
    "s" : 27347,
    "po" : 29456,
    "n" : "-Direct Regulation",
    "v" : "0",
    "d" : "integer"
  }, {
    "s" : 27347,
    "po" : 29456,
    "n" : "node_expression_state",
    "v" : "100.0",
    "d" : "double"
  }, {
    "s" : 27347,
    "po" : 29456,
    "n" : "+Direct Regulation",
```
