## Supplemental Data 1 for "Gene regulatory network reconstruction incorporating 3D chromosomal architecture reveals key transcription factors and DNA elements driving neural lineage commitment": Supplementary_Data_1_P19_GRN.cx (part 3 of 29)

```
    "v" : "1",
    "d" : "integer"
  }, {
    "s" : 27347,
    "po" : 29456,
    "n" : "time3 (log2)",
    "v" : "2.0",
    "d" : "double"
  }, {
    "s" : 27347,
    "po" : 29456,
    "n" : "Specificity",
    "v" : "100.0",
    "d" : "double"
  }, {
    "s" : 27347,
    "po" : 29456,
    "n" : "node_type",
    "v" : "-"
  }, {
    "s" : 27347,
    "po" : 29456,
    "n" : "time2 (log2)",
    "v" : "2.0",
    "d" : "double"
  }, {
    "s" : 27347,
    "po" : 29456,
    "n" : "first_DE_index",
    "v" : "1",
    "d" : "integer"
  }, {
    "s" : 27347,
    "po" : 29456,
    "n" : "time1 (log2)",
    "v" : "2.0",
    "d" : "double"
  }, {
    "s" : 27347,
    "po" : 29456,
    "n" : "first_DE_name",
    "v" : "time2 (log2)"
  }, {
    "s" : 27347,
    "po" : 29456,
    "n" : "name",
    "v" : "chr4_87432500"
  }, {
    "s" : 27347,
    "po" : 29456,
    "n" : "Yield",
    "v" : "0.16680567139282734",
    "d" : "double"
  }, {
    "s" : 27347,
    "po" : 29456,
    "n" : "+Direct Regulation (%)",
    "v" : "100.0",
    "d" : "double"
  }, {
    "s" : 27347,
    "po" : 29456,
    "n" : "selected",
    "v" : "false",
    "d" : "boolean"
  }, {
    "s" : 27347,
    "po" : 29455,
    "n" : "degree.layout",
    "v" : "2",
    "d" : "integer"
  }, {
    "s" : 27347,
    "po" : 29455,
    "n" : "Matching.Attribute",
    "v" : [ "chr8_124072500" ],
    "d" : "list_of_string"
  }, {
    "s" : 27347,
    "po" : 29455,
    "n" : "Matching.Attribute.1",
    "v" : [ "chr8_124072500" ],
    "d" : "list_of_string"
  }, {
    "s" : 27347,
    "po" : 29455,
    "n" : "-Direct Regulation (%)",
    "v" : "0.0",
    "d" : "double"
  }, {
    "s" : 27347,
    "po" : 29455,
    "n" : "-Direct Regulation",
    "v" : "0",
    "d" : "integer"
  }, {
    "s" : 27347,
    "po" : 29455,
    "n" : "node_expression_state",
    "v" : "50.0",
    "d" : "double"
  }, {
    "s" : 27347,
    "po" : 29455,
    "n" : "+Direct Regulation",
    "v" : "1",
    "d" : "integer"
  }, {
    "s" : 27347,
    "po" : 29455,
    "n" : "time3 (log2)",
    "v" : "2.0",
    "d" : "double"
  }, {
    "s" : 27347,
    "po" : 29455,
    "n" : "Specificity",
    "v" : "100.0",
    "d" : "double"
  }, {
    "s" : 27347,
    "po" : 29455,
    "n" : "node_type",
    "v" : "-"
  }, {
    "s" : 27347,
    "po" : 29455,
    "n" : "time2 (log2)",
    "v" : "2.0",
    "d" : "double"
  }, {
    "s" : 27347,
    "po" : 29455,
    "n" : "first_DE_index",
    "v" : "2",
    "d" : "integer"
  }, {
    "s" : 27347,
    "po" : 29455,
    "n" : "time1 (log2)",
    "v" : "2.0",
    "d" : "double"
  }, {
    "s" : 27347,
    "po" : 29455,
    "n" : "first_DE_name",
    "v" : "time3 (log2)"
  }, {
    "s" : 27347,
    "po" : 29455,
    "n" : "name",
    "v" : "chr8_124072500"
  }, {
    "s" : 27347,
    "po" : 29455,
    "n" : "Yield",
    "v" : "91.57631359466222",
    "d" : "double"
  }, {
    "s" : 27347,
    "po" : 29455,
    "n" : "+Direct Regulation (%)",
    "v" : "100.0",
    "d" : "double"
  }, {
    "s" : 27347,
    "po" : 29455,
    "n" : "selected",
    "v" : "false",
    "d" : "boolean"
  }, {
    "s" : 27347,
    "po" : 29454,
    "n" : "degree.layout",
    "v" : "4",
    "d" : "integer"
  }, {
    "s" : 27347,
    "po" : 29454,
    "n" : "Matching.Attribute",
    "v" : [ "chr8_124127500" ],
    "d" : "list_of_string"
  }, {
    "s" : 27347,
    "po" : 29454,
    "n" : "Matching.Attribute.1",
    "v" : [ "chr8_124127500" ],
    "d" : "list_of_string"
  }, {
    "s" : 27347,
    "po" : 29454,
    "n" : "-Direct Regulation (%)",
    "v" : "0.0",
    "d" : "double"
  }, {
    "s" : 27347,
    "po" : 29454,
    "n" : "-Direct Regulation",
    "v" : "0",
    "d" : "integer"
  }, {
    "s" : 27347,
    "po" : 29454,
    "n" : "node_expression_state",
    "v" : "50.0",
    "d" : "double"
  }, {
    "s" : 27347,
    "po" : 29454,
    "n" : "+Direct Regulation",
    "v" : "1",
    "d" : "integer"
  }, {
    "s" : 27347,
    "po" : 29454,
    "n" : "time3 (log2)",
    "v" : "2.0",
    "d" : "double"
  }, {
    "s" : 27347,
    "po" : 29454,
    "n" : "Specificity",
    "v" : "100.0",
    "d" : "double"
  }, {
    "s" : 27347,
    "po" : 29454,
    "n" : "node_type",
    "v" : "-"
  }, {
    "s" : 27347,
    "po" : 29454,
    "n" : "time2 (log2)",
    "v" : "2.0",
    "d" : "double"
  }, {
    "s" : 27347,
    "po" : 29454,
    "n" : "first_DE_index",
    "v" : "2",
    "d" : "integer"
  }, {
    "s" : 27347,
    "po" : 29454,
    "n" : "time1 (log2)",
    "v" : "2.0",
    "d" : "double"
  }, {
    "s" : 27347,
    "po" : 29454,
    "n" : "first_DE_name",
    "v" : "time3 (log2)"
  }, {
    "s" : 27347,
    "po" : 29454,
    "n" : "name",
    "v" : "chr8_124127500"
  }, {
    "s" : 27347,
    "po" : 29454,
    "n" : "Yield",
    "v" : "91.57631359466222",
    "d" : "double"
  }, {
    "s" : 27347,
    "po" : 29454,
    "n" : "+Direct Regulation (%)",
    "v" : "100.0",
    "d" : "double"
  }, {
    "s" : 27347,
    "po" : 29454,
    "n" : "selected",
    "v" : "false",
    "d" : "boolean"
  }, {
    "s" : 27347,
    "po" : 29453,
    "n" : "degree.layout",
    "v" : "2",
    "d" : "integer"
  }, {
    "s" : 27347,
    "po" : 29453,
    "n" : "Matching.Attribute",
    "v" : [ "chr8_123822500" ],
    "d" : "list_of_string"
  }, {
    "s" : 27347,
    "po" : 29453,
    "n" : "Matching.Attribute.1",
    "v" : [ "chr8_123822500" ],
    "d" : "list_of_string"
  }, {
    "s" : 27347,
    "po" : 29453,
    "n" : "-Direct Regulation (%)",
    "v" : "0.0",
    "d" : "double"
  }, {
    "s" : 27347,
    "po" : 29453,
    "n" : "-Direct Regulation",
    "v" : "0",
    "d" : "integer"
  }, {
    "s" : 27347,
    "po" : 29453,
    "n" : "node_expression_state",
    "v" : "50.0",
    "d" : "double"
  }, {
    "s" : 27347,
    "po" : 29453,
    "n" : "+Direct Regulation",
    "v" : "1",
    "d" : "integer"
  }, {
    "s" : 27347,
    "po" : 29453,
    "n" : "time3 (log2)",
    "v" : "2.0",
    "d" : "double"
  }, {
    "s" : 27347,
    "po" : 29453,
    "n" : "Specificity",
    "v" : "100.0",
    "d" : "double"
  }, {
    "s" : 27347,
    "po" : 29453,
    "n" : "node_type",
    "v" : "-"
  }, {
    "s" : 27347,
    "po" : 29453,
    "n" : "time2 (log2)",
    "v" : "2.0",
    "d" : "double"
  }, {
    "s" : 27347,
    "po" : 29453,
    "n" : "first_DE_index",
    "v" : "2",
    "d" : "integer"
  }, {
    "s" : 27347,
    "po" : 29453,
    "n" : "time1 (log2)",
    "v" : "2.0",
    "d" : "double"
  }, {
    "s" : 27347,
    "po" : 29453,
    "n" : "first_DE_name",
    "v" : "time3 (log2)"
  }, {
    "s" : 27347,
    "po" : 29453,
    "n" : "name",
    "v" : "chr8_123822500"
  }, {
    "s" : 27347,
    "po" : 29453,
    "n" : "Yield",
    "v" : "91.57631359466222",
    "d" : "double"
  }, {
    "s" : 27347,
    "po" : 29453,
    "n" : "+Direct Regulation (%)",
    "v" : "100.0",
    "d" : "double"
  }, {
    "s" : 27347,
    "po" : 29453,
    "n" : "selected",
    "v" : "false",
    "d" : "boolean"
  }, {
    "s" : 27347,
    "po" : 29452,
    "n" : "degree.layout",
    "v" : "2",
    "d" : "integer"
  }, {
    "s" : 27347,
    "po" : 29452,
    "n" : "Matching.Attribute",
    "v" : [ "chr4_87677500" ],
    "d" : "list_of_string"
  }, {
    "s" : 27347,
    "po" : 29452,
    "n" : "Matching.Attribute.1",
    "v" : [ "chr4_87677500" ],
    "d" : "list_of_string"
  }, {
    "s" : 27347,
    "po" : 29452,
    "n" : "-Direct Regulation (%)",
    "v" : "0.0",
    "d" : "double"
  }, {
    "s" : 27347,
    "po" : 29452,
    "n" : "-Direct Regulation",
    "v" : "0",
    "d" : "integer"
  }, {
    "s" : 27347,
    "po" : 29452,
    "n" : "node_expression_state",
    "v" : "100.0",
    "d" : "double"
  }, {
    "s" : 27347,
    "po" : 29452,
    "n" : "+Direct Regulation",
    "v" : "1",
    "d" : "integer"
  }, {
    "s" : 27347,
    "po" : 29452,
    "n" : "time3 (log2)",
    "v" : "2.0",
    "d" : "double"
  }, {
    "s" : 27347,
    "po" : 29452,
    "n" : "Specificity",
    "v" : "100.0",
    "d" : "double"
  }, {
    "s" : 27347,
    "po" : 29452,
    "n" : "node_type",
    "v" : "-"
  }, {
    "s" : 27347,
    "po" : 29452,
    "n" : "time2 (log2)",
    "v" : "2.0",
    "d" : "double"
  }, {
    "s" : 27347,
    "po" : 29452,
    "n" : "first_DE_index",
    "v" : "2",
    "d" : "integer"
  }, {
    "s" : 27347,
    "po" : 29452,
    "n" : "time1 (log2)",
    "v" : "2.0",
    "d" : "double"
  }, {
    "s" : 27347,
    "po" : 29452,
    "n" : "first_DE_name",
    "v" : "time3 (log2)"
  }, {
    "s" : 27347,
    "po" : 29452,
    "n" : "name",
    "v" : "chr4_87677500"
  }, {
    "s" : 27347,
    "po" : 29452,
    "n" : "Yield",
    "v" : "0.16680567139282734",
    "d" : "double"
  }, {
    "s" : 27347,
    "po" : 29452,
    "n" : "+Direct Regulation (%)",
    "v" : "100.0",
    "d" : "double"
  }, {
    "s" : 27347,
    "po" : 29452,
    "n" : "selected",
    "v" : "false",
    "d" : "boolean"
  }, {
    "s" : 27347,
    "po" : 29451,
    "n" : "degree.layout",
    "v" : "4",
    "d" : "integer"
  }, {
    "s" : 27347,
    "po" : 29451,
    "n" : "Matching.Attribute",
    "v" : [ "chr8_124437500" ],
    "d" : "list_of_string"
  }, {
    "s" : 27347,
    "po" : 29451,
    "n" : "Matching.Attribute.1",
    "v" : [ "chr8_124437500" ],
    "d" : "list_of_string"
  }, {
    "s" : 27347,
    "po" : 29451,
    "n" : "-Direct Regulation (%)",
    "v" : "0.0",
    "d" : "double"
  }, {
    "s" : 27347,
    "po" : 29451,
    "n" : "-Direct Regulation",
    "v" : "0",
    "d" : "integer"
  }, {
    "s" : 27347,
    "po" : 29451,
    "n" : "node_expression_state",
    "v" : "100.0",
    "d" : "double"
  }, {
    "s" : 27347,
    "po" : 29451,
    "n" : "+Direct Regulation",
    "v" : "1",
    "d" : "integer"
  }, {
    "s" : 27347,
    "po" : 29451,
    "n" : "time3 (log2)",
    "v" : "2.0",
    "d" : "double"
  }, {
    "s" : 27347,
    "po" : 29451,
    "n" : "Specificity",
    "v" : "100.0",
    "d" : "double"
  }, {
    "s" : 27347,
    "po" : 29451,
    "n" : "node_type",
    "v" : "-"
  }, {
    "s" : 27347,
    "po" : 29451,
    "n" : "time2 (log2)",
    "v" : "2.0",
    "d" : "double"
  }, {
    "s" : 27347,
    "po" : 29451,
    "n" : "first_DE_index",
    "v" : "1",
    "d" : "integer"
  }, {
    "s" : 27347,
    "po" : 29451,
    "n" : "time1 (log2)",
    "v" : "2.0",
    "d" : "double"
  }, {
    "s" : 27347,
    "po" : 29451,
    "n" : "first_DE_name",
    "v" : "time2 (log2)"
  }, {
    "s" : 27347,
    "po" : 29451,
    "n" : "name",
    "v" : "chr8_124437500"
  }, {
    "s" : 27347,
    "po" : 29451,
    "n" : "Yield",
    "v" : "0.8340283569641368",
    "d" : "double"
  }, {
    "s" : 27347,
    "po" : 29451,
    "n" : "+Direct Regulation (%)",
    "v" : "100.0",
    "d" : "double"
  }, {
    "s" : 27347,
    "po" : 29451,
    "n" : "selected",
    "v" : "false",
    "d" : "boolean"
  }, {
    "s" : 27347,
    "po" : 29450,
    "n" : "degree.layout",
    "v" : "4",
    "d" : "integer"
  }, {
    "s" : 27347,
    "po" : 29450,
    "n" : "Matching.Attribute",
    "v" : [ "chr8_124842500" ],
    "d" : "list_of_string"
  }, {
    "s" : 27347,
    "po" : 29450,
    "n" : "Matching.Attribute.1",
    "v" : [ "chr8_124842500" ],
    "d" : "list_of_string"
  }, {
    "s" : 27347,
    "po" : 29450,
    "n" : "-Direct Regulation (%)",
    "v" : "0.0",
    "d" : "double"
  }, {
    "s" : 27347,
    "po" : 29450,
    "n" : "-Direct Regulation",
    "v" : "0",
    "d" : "integer"
  }, {
    "s" : 27347,
    "po" : 29450,
    "n" : "node_expression_state",
    "v" : "100.0",
    "d" : "double"
  }, {
    "s" : 27347,
    "po" : 29450,
    "n" : "+Direct Regulation",
    "v" : "1",
    "d" : "integer"
  }, {
    "s" : 27347,
    "po" : 29450,
    "n" : "time3 (log2)",
    "v" : "2.0",
    "d" : "double"
  }, {
    "s" : 27347,
    "po" : 29450,
    "n" : "Specificity",
    "v" : "100.0",
    "d" : "double"
  }, {
    "s" : 27347,
    "po" : 29450,
    "n" : "node_type",
    "v" : "-"
  }, {
    "s" : 27347,
    "po" : 29450,
    "n" : "time2 (log2)",
    "v" : "2.0",
    "d" : "double"
  }, {
    "s" : 27347,
    "po" : 29450,
    "n" : "first_DE_index",
    "v" : "2",
    "d" : "integer"
  }, {
    "s" : 27347,
    "po" : 29450,
    "n" : "time1 (log2)",
    "v" : "2.0",
    "d" : "double"
  }, {
    "s" : 27347,
    "po" : 29450,
    "n" : "first_DE_name",
    "v" : "time3 (log2)"
  }, {
    "s" : 27347,
    "po" : 29450,
    "n" : "name",
    "v" : "chr8_124842500"
  }, {
    "s" : 27347,
    "po" : 29450,
    "n" : "Yield",
    "v" : "0.8340283569641368",
    "d" : "double"
  }, {
    "s" : 27347,
    "po" : 29450,
    "n" : "+Direct Regulation (%)",
    "v" : "100.0",
    "d" : "double"
  }, {
    "s" : 27347,
    "po" : 29450,
    "n" : "selected",
    "v" : "false",
    "d" : "boolean"
  }, {
    "s" : 27347,
    "po" : 29449,
    "n" : "degree.layout",
    "v" : "4",
    "d" : "integer"
  }, {
    "s" : 27347,
    "po" : 29449,
    "n" : "Matching.Attribute",
    "v" : [ "chr8_122302500" ],
    "d" : "list_of_string"
  }, {
    "s" : 27347,
    "po" : 29449,
    "n" : "Matching.Attribute.1",
    "v" : [ "chr8_122302500" ],
    "d" : "list_of_string"
  }, {
    "s" : 27347,
    "po" : 29449,
    "n" : "-Direct Regulation (%)",
    "v" : "0.0",
    "d" : "double"
  }, {
    "s" : 27347,
    "po" : 29449,
    "n" : "-Direct Regulation",
    "v" : "0",
    "d" : "integer"
  }, {
    "s" : 27347,
    "po" : 29449,
    "n" : "node_expression_state",
    "v" : "100.0",
    "d" : "double"
  }, {
    "s" : 27347,
    "po" : 29449,
    "n" : "+Direct Regulation",
    "v" : "1",
    "d" : "integer"
  }, {
    "s" : 27347,
    "po" : 29449,
    "n" : "time3 (log2)",
    "v" : "2.0",
    "d" : "double"
  }, {
    "s" : 27347,
    "po" : 29449,
    "n" : "Specificity",
    "v" : "100.0",
    "d" : "double"
  }, {
    "s" : 27347,
    "po" : 29449,
    "n" : "node_type",
    "v" : "-"
  }, {
    "s" : 27347,
    "po" : 29449,
    "n" : "time2 (log2)",
    "v" : "2.0",
    "d" : "double"
  }, {
    "s" : 27347,
    "po" : 29449,
    "n" : "first_DE_index",
    "v" : "2",
    "d" : "integer"
  }, {
    "s" : 27347,
    "po" : 29449,
    "n" : "time1 (log2)",
    "v" : "2.0",
    "d" : "double"
  }, {
    "s" : 27347,
    "po" : 29449,
    "n" : "first_DE_name",
    "v" : "time3 (log2)"
  }, {
    "s" : 27347,
    "po" : 29449,
    "n" : "name",
    "v" : "chr8_122302500"
  }, {
    "s" : 27347,
    "po" : 29449,
    "n" : "Yield",
    "v" : "0.08340283569641367",
    "d" : "double"
  }, {
    "s" : 27347,
    "po" : 29449,
    "n" : "+Direct Regulation (%)",
    "v" : "100.0",
    "d" : "double"
  }, {
    "s" : 27347,
    "po" : 29449,
    "n" : "selected",
    "v" : "false",
    "d" : "boolean"
  }, {
    "s" : 27347,
    "po" : 29448,
    "n" : "degree.layout",
    "v" : "3",
    "d" : "integer"
  }, {
    "s" : 27347,
    "po" : 29448,
    "n" : "Matching.Attribute",
    "v" : [ "chr8_122267500" ],
    "d" : "list_of_string"
  }, {
    "s" : 27347,
    "po" : 29448,
    "n" : "Matching.Attribute.1",
    "v" : [ "chr8_122267500" ],
    "d" : "list_of_string"
  }, {
    "s" : 27347,
    "po" : 29448,
    "n" : "-Direct Regulation (%)",
    "v" : "0.0",
    "d" : "double"
  }, {
    "s" : 27347,
    "po" : 29448,
    "n" : "-Direct Regulation",
    "v" : "0",
    "d" : "integer"
  }, {
    "s" : 27347,
    "po" : 29448,
    "n" : "node_expression_state",
    "v" : "100.0",
    "d" : "double"
  }, {
    "s" : 27347,
    "po" : 29448,
    "n" : "+Direct Regulation",
    "v" : "1",
    "d" : "integer"
  }, {
    "s" : 27347,
    "po" : 29448,
    "n" : "time3 (log2)",
    "v" : "2.0",
    "d" : "double"
  }, {
    "s" : 27347,
    "po" : 29448,
    "n" : "Specificity",
    "v" : "100.0",
    "d" : "double"
  }, {
    "s" : 27347,
    "po" : 29448,
    "n" : "node_type",
    "v" : "-"
  }, {
    "s" : 27347,
    "po" : 29448,
    "n" : "time2 (log2)",
    "v" : "2.0",
    "d" : "double"
  }, {
    "s" : 27347,
    "po" : 29448,
    "n" : "first_DE_index",
    "v" : "2",
    "d" : "integer"
  }, {
    "s" : 27347,
    "po" : 29448,
    "n" : "time1 (log2)",
    "v" : "2.0",
    "d" : "double"
  }, {
    "s" : 27347,
    "po" : 29448,
    "n" : "first_DE_name",
    "v" : "time3 (log2)"
  }, {
    "s" : 27347,
    "po" : 29448,
    "n" : "name",
    "v" : "chr8_122267500"
  }, {
    "s" : 27347,
    "po" : 29448,
    "n" : "Yield",
    "v" : "0.08340283569641367",
    "d" : "double"
  }, {
    "s" : 27347,
    "po" : 29448,
    "n" : "+Direct Regulation (%)",
    "v" : "100.0",
    "d" : "double"
  }, {
    "s" : 27347,
    "po" : 29448,
    "n" : "selected",
    "v" : "false",
    "d" : "boolean"
  }, {
    "s" : 27347,
    "po" : 29447,
    "n" : "degree.layout",
    "v" : "3",
    "d" : "integer"
  }, {
    "s" : 27347,
    "po" : 29447,
    "n" : "Matching.Attribute",
    "v" : [ "chr8_122332500" ],
    "d" : "list_of_string"
  }, {
    "s" : 27347,
    "po" : 29447,
    "n" : "Matching.Attribute.1",
    "v" : [ "chr8_122332500" ],
    "d" : "list_of_string"
  }, {
    "s" : 27347,
    "po" : 29447,
    "n" : "-Direct Regulation (%)",
    "v" : "0.0",
    "d" : "double"
  }, {
    "s" : 27347,
    "po" : 29447,
    "n" : "-Direct Regulation",
    "v" : "0",
    "d" : "integer"
  }, {
    "s" : 27347,
    "po" : 29447,
    "n" : "node_expression_state",
    "v" : "100.0",
    "d" : "double"
  }, {
    "s" : 27347,
    "po" : 29447,
    "n" : "+Direct Regulation",
    "v" : "1",
    "d" : "integer"
  }, {
    "s" : 27347,
    "po" : 29447,
    "n" : "time3 (log2)",
    "v" : "2.0",
    "d" : "double"
  }, {
    "s" : 27347,
    "po" : 29447,
    "n" : "Specificity",
    "v" : "100.0",
    "d" : "double"
  }, {
    "s" : 27347,
    "po" : 29447,
    "n" : "node_type",
    "v" : "-"
  }, {
    "s" : 27347,
    "po" : 29447,
    "n" : "time2 (log2)",
    "v" : "2.0",
    "d" : "double"
  }, {
    "s" : 27347,
    "po" : 29447,
    "n" : "first_DE_index",
    "v" : "2",
    "d" : "integer"
  }, {
    "s" : 27347,
    "po" : 29447,
    "n" : "time1 (log2)",
    "v" : "2.0",
    "d" : "double"
  }, {
    "s" : 27347,
    "po" : 29447,
    "n" : "first_DE_name",
    "v" : "time3 (log2)"
  }, {
    "s" : 27347,
    "po" : 29447,
    "n" : "name",
    "v" : "chr8_122332500"
  }, {
    "s" : 27347,
    "po" : 29447,
    "n" : "Yield",
    "v" : "0.08340283569641367",
    "d" : "double"
  }, {
    "s" : 27347,
    "po" : 29447,
    "n" : "+Direct Regulation (%)",
    "v" : "100.0",
    "d" : "double"
  }, {
    "s" : 27347,
    "po" : 29447,
    "n" : "selected",
    "v" : "false",
    "d" : "boolean"
  }, {
    "s" : 27347,
    "po" : 29446,
    "n" : "degree.layout",
    "v" : "3",
    "d" : "integer"
  }, {
    "s" : 27347,
    "po" : 29446,
    "n" : "Matching.Attribute",
    "v" : [ "chr8_122377500" ],
    "d" : "list_of_string"
  }, {
    "s" : 27347,
    "po" : 29446,
    "n" : "Matching.Attribute.1",
    "v" : [ "chr8_122377500" ],
    "d" : "list_of_string"
  }, {
    "s" : 27347,
    "po" : 29446,
    "n" : "-Direct Regulation (%)",
    "v" : "0.0",
    "d" : "double"
  }, {
    "s" : 27347,
    "po" : 29446,
    "n" : "-Direct Regulation",
    "v" : "0",
    "d" : "integer"
  }, {
    "s" : 27347,
    "po" : 29446,
    "n" : "node_expression_state",
    "v" : "100.0",
    "d" : "double"
  }, {
    "s" : 27347,
    "po" : 29446,
    "n" : "+Direct Regulation",
    "v" : "1",
    "d" : "integer"
  }, {
    "s" : 27347,
    "po" : 29446,
    "n" : "time3 (log2)",
    "v" : "2.0",
    "d" : "double"
  }, {
    "s" : 27347,
    "po" : 29446,
    "n" : "Specificity",
    "v" : "100.0",
    "d" : "double"
  }, {
    "s" : 27347,
    "po" : 29446,
    "n" : "node_type",
    "v" : "-"
  }, {
    "s" : 27347,
    "po" : 29446,
    "n" : "time2 (log2)",
    "v" : "2.0",
    "d" : "double"
  }, {
    "s" : 27347,
    "po" : 29446,
    "n" : "first_DE_index",
    "v" : "1",
    "d" : "integer"
  }, {
    "s" : 27347,
    "po" : 29446,
    "n" : "time1 (log2)",
    "v" : "2.0",
    "d" : "double"
  }, {
    "s" : 27347,
    "po" : 29446,
    "n" : "first_DE_name",
    "v" : "time2 (log2)"
  }, {
    "s" : 27347,
    "po" : 29446,
    "n" : "name",
    "v" : "chr8_122377500"
  }, {
    "s" : 27347,
    "po" : 29446,
    "n" : "Yield",
    "v" : "0.08340283569641367",
    "d" : "double"
  }, {
    "s" : 27347,
    "po" : 29446,
    "n" : "+Direct Regulation (%)",
    "v" : "100.0",
    "d" : "double"
  }, {
    "s" : 27347,
    "po" : 29446,
    "n" : "selected",
    "v" : "false",
    "d" : "boolean"
  }, {
    "s" : 27347,
    "po" : 29445,
    "n" : "degree.layout",
    "v" : "4",
    "d" : "integer"
  }, {
    "s" : 27347,
    "po" : 29445,
    "n" : "Matching.Attribute",
    "v" : [ "chr8_122337500" ],
    "d" : "list_of_string"
  }, {
    "s" : 27347,
    "po" : 29445,
    "n" : "Matching.Attribute.1",
    "v" : [ "chr8_122337500" ],
    "d" : "list_of_string"
  }, {
    "s" : 27347,
    "po" : 29445,
    "n" : "-Direct Regulation (%)",
    "v" : "0.0",
    "d" : "double"
  }, {
    "s" : 27347,
    "po" : 29445,
    "n" : "-Direct Regulation",
    "v" : "0",
    "d" : "integer"
  }, {
    "s" : 27347,
    "po" : 29445,
    "n" : "node_expression_state",
    "v" : "100.0",
    "d" : "double"
  }, {
    "s" : 27347,
    "po" : 29445,
    "n" : "+Direct Regulation",
    "v" : "1",
    "d" : "integer"
  }, {
    "s" : 27347,
    "po" : 29445,
    "n" : "time3 (log2)",
    "v" : "2.0",
    "d" : "double"
  }, {
    "s" : 27347,
    "po" : 29445,
    "n" : "Specificity",
    "v" : "100.0",
    "d" : "double"
  }, {
    "s" : 27347,
    "po" : 29445,
    "n" : "node_type",
    "v" : "-"
  }, {
    "s" : 27347,
    "po" : 29445,
    "n" : "time2 (log2)",
    "v" : "2.0",
    "d" : "double"
  }, {
    "s" : 27347,
    "po" : 29445,
    "n" : "first_DE_index",
    "v" : "2",
    "d" : "integer"
  }, {
    "s" : 27347,
    "po" : 29445,
    "n" : "time1 (log2)",
    "v" : "2.0",
    "d" : "double"
  }, {
    "s" : 27347,
    "po" : 29445,
    "n" : "first_DE_name",
    "v" : "time3 (log2)"
  }, {
    "s" : 27347,
    "po" : 29445,
    "n" : "name",
    "v" : "chr8_122337500"
  }, {
    "s" : 27347,
    "po" : 29445,
    "n" : "Yield",
    "v" : "0.08340283569641367",
    "d" : "double"
  }, {
    "s" : 27347,
    "po" : 29445,
    "n" : "+Direct Regulation (%)",
    "v" : "100.0",
    "d" : "double"
  }, {
    "s" : 27347,
    "po" : 29445,
    "n" : "selected",
    "v" : "false",
    "d" : "boolean"
  }, {
    "s" : 27347,
    "po" : 29444,
    "n" : "degree.layout",
    "v" : "2",
    "d" : "integer"
  }, {
    "s" : 27347,
    "po" : 29444,
    "n" : "Matching.Attribute",
    "v" : [ "chr8_122312500" ],
    "d" : "list_of_string"
  }, {
    "s" : 27347,
    "po" : 29444,
    "n" : "Matching.Attribute.1",
    "v" : [ "chr8_122312500" ],
    "d" : "list_of_string"
  }, {
    "s" : 27347,
    "po" : 29444,
    "n" : "-Direct Regulation (%)",
    "v" : "0.0",
    "d" : "double"
  }, {
    "s" : 27347,
    "po" : 29444,
    "n" : "-Direct Regulation",
    "v" : "0",
    "d" : "integer"
  }, {
    "s" : 27347,
    "po" : 29444,
    "n" : "node_expression_state",
    "v" : "100.0",
    "d" : "double"
  }, {
    "s" : 27347,
    "po" : 29444,
    "n" : "+Direct Regulation",
    "v" : "1",
    "d" : "integer"
  }, {
    "s" : 27347,
    "po" : 29444,
    "n" : "time3 (log2)",
    "v" : "2.0",
    "d" : "double"
  }, {
    "s" : 27347,
    "po" : 29444,
    "n" : "Specificity",
    "v" : "100.0",
    "d" : "double"
  }, {
    "s" : 27347,
    "po" : 29444,
    "n" : "node_type",
    "v" : "-"
  }, {
    "s" : 27347,
    "po" : 29444,
    "n" : "time2 (log2)",
    "v" : "2.0",
    "d" : "double"
  }, {
    "s" : 27347,
    "po" : 29444,
    "n" : "first_DE_index",
    "v" : "1",
    "d" : "integer"
  }, {
    "s" : 27347,
    "po" : 29444,
    "n" : "time1 (log2)",
    "v" : "2.0",
    "d" : "double"
  }, {
    "s" : 27347,
    "po" : 29444,
    "n" : "first_DE_name",
    "v" : "time2 (log2)"
  }, {
    "s" : 27347,
    "po" : 29444,
    "n" : "name",
    "v" : "chr8_122312500"
  }, {
    "s" : 27347,
    "po" : 29444,
    "n" : "Yield",
    "v" : "0.08340283569641367",
    "d" : "double"
  }, {
    "s" : 27347,
    "po" : 29444,
    "n" : "+Direct Regulation (%)",
    "v" : "100.0",
    "d" : "double"
  }, {
    "s" : 27347,
    "po" : 29444,
    "n" : "selected",
    "v" : "false",
    "d" : "boolean"
  }, {
    "s" : 27347,
    "po" : 29443,
    "n" : "degree.layout",
    "v" : "2",
    "d" : "integer"
  }, {
    "s" : 27347,
    "po" : 29443,
    "n" : "Matching.Attribute",
    "v" : [ "chr8_123272500" ],
    "d" : "list_of_string"
  }, {
    "s" : 27347,
    "po" : 29443,
    "n" : "Matching.Attribute.1",
    "v" : [ "chr8_123272500" ],
    "d" : "list_of_string"
  }, {
    "s" : 27347,
    "po" : 29443,
    "n" : "-Direct Regulation (%)",
    "v" : "0.0",
    "d" : "double"
  }, {
    "s" : 27347,
    "po" : 29443,
    "n" : "-Direct Regulation",
    "v" : "0",
    "d" : "integer"
  }, {
    "s" : 27347,
    "po" : 29443,
    "n" : "node_expression_state",
    "v" : "50.0",
    "d" : "double"
  }, {
    "s" : 27347,
    "po" : 29443,
    "n" : "+Direct Regulation",
    "v" : "1",
    "d" : "integer"
  }, {
    "s" : 27347,
    "po" : 29443,
    "n" : "time3 (log2)",
    "v" : "2.0",
    "d" : "double"
  }, {
    "s" : 27347,
    "po" : 29443,
    "n" : "Specificity",
    "v" : "100.0",
    "d" : "double"
  }, {
    "s" : 27347,
    "po" : 29443,
    "n" : "node_type",
    "v" : "-"
  }, {
    "s" : 27347,
    "po" : 29443,
    "n" : "time2 (log2)",
    "v" : "2.0",
    "d" : "double"
  }, {
    "s" : 27347,
    "po" : 29443,
    "n" : "first_DE_index",
    "v" : "2",
    "d" : "integer"
  }, {
    "s" : 27347,
    "po" : 29443,
    "n" : "time1 (log2)",
    "v" : "2.0",
    "d" : "double"
  }, {
    "s" : 27347,
    "po" : 29443,
    "n" : "first_DE_name",
    "v" : "time3 (log2)"
  }, {
    "s" : 27347,
    "po" : 29443,
    "n" : "name",
    "v" : "chr8_123272500"
  }, {
    "s" : 27347,
    "po" : 29443,
    "n" : "Yield",
    "v" : "91.57631359466222",
    "d" : "double"
  }, {
    "s" : 27347,
    "po" : 29443,
    "n" : "+Direct Regulation (%)",
    "v" : "100.0",
    "d" : "double"
  }, {
    "s" : 27347,
    "po" : 29443,
    "n" : "selected",
    "v" : "false",
    "d" : "boolean"
  }, {
    "s" : 27347,
    "po" : 29442,
    "n" : "degree.layout",
    "v" : "3",
    "d" : "integer"
  }, {
    "s" : 27347,
    "po" : 29442,
    "n" : "Matching.Attribute",
    "v" : [ "chr8_123737500" ],
    "d" : "list_of_string"
  }, {
    "s" : 27347,
    "po" : 29442,
    "n" : "Matching.Attribute.1",
    "v" : [ "chr8_123737500" ],
    "d" : "list_of_string"
  }, {
    "s" : 27347,
    "po" : 29442,
    "n" : "-Direct Regulation (%)",
    "v" : "0.0",
    "d" : "double"
  }, {
    "s" : 27347,
    "po" : 29442,
    "n" : "-Direct Regulation",
    "v" : "0",
    "d" : "integer"
  }, {
    "s" : 27347,
    "po" : 29442,
    "n" : "node_expression_state",
    "v" : "50.0",
    "d" : "double"
  }, {
    "s" : 27347,
    "po" : 29442,
    "n" : "+Direct Regulation",
    "v" : "1",
    "d" : "integer"
  }, {
    "s" : 27347,
    "po" : 29442,
    "n" : "time3 (log2)",
    "v" : "2.0",
    "d" : "double"
  }, {
    "s" : 27347,
    "po" : 29442,
    "n" : "Specificity",
    "v" : "100.0",
    "d" : "double"
  }, {
    "s" : 27347,
    "po" : 29442,
    "n" : "node_type",
    "v" : "-"
  }, {
    "s" : 27347,
    "po" : 29442,
    "n" : "time2 (log2)",
    "v" : "2.0",
    "d" : "double"
  }, {
    "s" : 27347,
    "po" : 29442,
    "n" : "first_DE_index",
    "v" : "2",
    "d" : "integer"
  }, {
    "s" : 27347,
    "po" : 29442,
    "n" : "time1 (log2)",
    "v" : "2.0",
    "d" : "double"
  }, {
    "s" : 27347,
    "po" : 29442,
    "n" : "first_DE_name",
    "v" : "time3 (log2)"
  }, {
    "s" : 27347,
    "po" : 29442,
    "n" : "name",
    "v" : "chr8_123737500"
  }, {
    "s" : 27347,
    "po" : 29442,
    "n" : "Yield",
    "v" : "91.57631359466222",
    "d" : "double"
  }, {
    "s" : 27347,
    "po" : 29442,
    "n" : "+Direct Regulation (%)",
    "v" : "100.0",
    "d" : "double"
  }, {
    "s" : 27347,
    "po" : 29442,
    "n" : "selected",
    "v" : "false",
    "d" : "boolean"
  }, {
    "s" : 27347,
    "po" : 29441,
    "n" : "degree.layout",
    "v" : "3",
    "d" : "integer"
  }, {
    "s" : 27347,
    "po" : 29441,
    "n" : "Matching.Attribute",
    "v" : [ "chr8_123772500" ],
    "d" : "list_of_string"
  }, {
    "s" : 27347,
    "po" : 29441,
    "n" : "Matching.Attribute.1",
    "v" : [ "chr8_123772500" ],
    "d" : "list_of_string"
  }, {
    "s" : 27347,
    "po" : 29441,
    "n" : "-Direct Regulation (%)",
    "v" : "0.0",
    "d" : "double"
  }, {
    "s" : 27347,
    "po" : 29441,
    "n" : "-Direct Regulation",
    "v" : "0",
    "d" : "integer"
  }, {
    "s" : 27347,
    "po" : 29441,
    "n" : "node_expression_state",
    "v" : "50.0",
    "d" : "double"
  }, {
    "s" : 27347,
    "po" : 29441,
    "n" : "+Direct Regulation",
    "v" : "1",
    "d" : "integer"
  }, {
    "s" : 27347,
    "po" : 29441,
    "n" : "time3 (log2)",
    "v" : "2.0",
    "d" : "double"
  }, {
    "s" : 27347,
    "po" : 29441,
    "n" : "Specificity",
    "v" : "100.0",
    "d" : "double"
  }, {
    "s" : 27347,
    "po" : 29441,
    "n" : "node_type",
    "v" : "-"
  }, {
    "s" : 27347,
    "po" : 29441,
    "n" : "time2 (log2)",
    "v" : "2.0",
    "d" : "double"
  }, {
    "s" : 27347,
    "po" : 29441,
    "n" : "first_DE_index",
    "v" : "2",
    "d" : "integer"
  }, {
    "s" : 27347,
    "po" : 29441,
    "n" : "time1 (log2)",
    "v" : "2.0",
    "d" : "double"
  }, {
    "s" : 27347,
    "po" : 29441,
    "n" : "first_DE_name",
    "v" : "time3 (log2)"
  }, {
    "s" : 27347,
    "po" : 29441,
    "n" : "name",
    "v" : "chr8_123772500"
  }, {
    "s" : 27347,
    "po" : 29441,
    "n" : "Yield",
    "v" : "91.57631359466222",
    "d" : "double"
  }, {
    "s" : 27347,
    "po" : 29441,
    "n" : "+Direct Regulation (%)",
    "v" : "100.0",
    "d" : "double"
  }, {
    "s" : 27347,
    "po" : 29441,
    "n" : "selected",
    "v" : "false",
    "d" : "boolean"
  }, {
    "s" : 27347,
    "po" : 29440,
    "n" : "degree.layout",
    "v" : "2",
    "d" : "integer"
  }, {
    "s" : 27347,
    "po" : 29440,
    "n" : "Matching.Attribute",
    "v" : [ "chr8_123902500" ],
    "d" : "list_of_string"
  }, {
    "s" : 27347,
    "po" : 29440,
    "n" : "Matching.Attribute.1",
    "v" : [ "chr8_123902500" ],
    "d" : "list_of_string"
  }, {
    "s" : 27347,
    "po" : 29440,
    "n" : "-Direct Regulation (%)",
    "v" : "0.0",
    "d" : "double"
  }, {
    "s" : 27347,
    "po" : 29440,
    "n" : "-Direct Regulation",
    "v" : "0",
    "d" : "integer"
  }, {
    "s" : 27347,
    "po" : 29440,
    "n" : "node_expression_state",
    "v" : "50.0",
    "d" : "double"
  }, {
    "s" : 27347,
    "po" : 29440,
    "n" : "+Direct Regulation",
    "v" : "1",
    "d" : "integer"
  }, {
    "s" : 27347,
    "po" : 29440,
    "n" : "time3 (log2)",
    "v" : "2.0",
    "d" : "double"
  }, {
    "s" : 27347,
    "po" : 29440,
    "n" : "Specificity",
    "v" : "100.0",
    "d" : "double"
  }, {
    "s" : 27347,
    "po" : 29440,
    "n" : "node_type",
    "v" : "-"
  }, {
    "s" : 27347,
    "po" : 29440,
    "n" : "time2 (log2)",
    "v" : "2.0",
    "d" : "double"
  }, {
    "s" : 27347,
    "po" : 29440,
    "n" : "first_DE_index",
    "v" : "2",
    "d" : "integer"
  }, {
    "s" : 27347,
    "po" : 29440,
    "n" : "time1 (log2)",
    "v" : "2.0",
    "d" : "double"
  }, {
    "s" : 27347,
    "po" : 29440,
    "n" : "first_DE_name",
    "v" : "time3 (log2)"
  }, {
    "s" : 27347,
    "po" : 29440,
    "n" : "name",
    "v" : "chr8_123902500"
  }, {
    "s" : 27347,
    "po" : 29440,
    "n" : "Yield",
    "v" : "91.57631359466222",
    "d" : "double"
  }, {
    "s" : 27347,
    "po" : 29440,
    "n" : "+Direct Regulation (%)",
    "v" : "100.0",
    "d" : "double"
  }, {
    "s" : 27347,
    "po" : 29440,
    "n" : "selected",
    "v" : "false",
    "d" : "boolean"
  }, {
    "s" : 27347,
    "po" : 29439,
    "n" : "degree.layout",
    "v" : "5",
    "d" : "integer"
  }, {
    "s" : 27347,
    "po" : 29439,
    "n" : "Matching.Attribute",
    "v" : [ "chr8_123727500" ],
    "d" : "list_of_string"
  }, {
    "s" : 27347,
    "po" : 29439,
    "n" : "Matching.Attribute.1",
    "v" : [ "chr8_123727500" ],
    "d" : "list_of_string"
  }, {
    "s" : 27347,
    "po" : 29439,
    "n" : "-Direct Regulation (%)",
    "v" : "0.0",
    "d" : "double"
  }, {
    "s" : 27347,
    "po" : 29439,
    "n" : "-Direct Regulation",
    "v" : "0",
    "d" : "integer"
  }, {
    "s" : 27347,
    "po" : 29439,
    "n" : "node_expression_state",
    "v" : "50.0",
    "d" : "double"
  }, {
    "s" : 27347,
    "po" : 29439,
    "n" : "+Direct Regulation",
    "v" : "1",
    "d" : "integer"
  }, {
    "s" : 27347,
    "po" : 29439,
    "n" : "time3 (log2)",
    "v" : "2.0",
    "d" : "double"
  }, {
    "s" : 27347,
    "po" : 29439,
    "n" : "Specificity",
    "v" : "100.0",
    "d" : "double"
  }, {
    "s" : 27347,
    "po" : 29439,
    "n" : "node_type",
    "v" : "-"
  }, {
    "s" : 27347,
    "po" : 29439,
    "n" : "time2 (log2)",
    "v" : "2.0",
    "d" : "double"
  }, {
    "s" : 27347,
    "po" : 29439,
    "n" : "first_DE_index",
    "v" : "1",
    "d" : "integer"
  }, {
    "s" : 27347,
    "po" : 29439,
    "n" : "time1 (log2)",
    "v" : "2.0",
    "d" : "double"
  }, {
    "s" : 27347,
    "po" : 29439,
    "n" : "first_DE_name",
    "v" : "time2 (log2)"
  }, {
    "s" : 27347,
    "po" : 29439,
    "n" : "name",
    "v" : "chr8_123727500"
  }, {
    "s" : 27347,
    "po" : 29439,
    "n" : "Yield",
    "v" : "91.57631359466222",
    "d" : "double"
  }, {
    "s" : 27347,
    "po" : 29439,
    "n" : "+Direct Regulation (%)",
    "v" : "100.0",
    "d" : "double"
  }, {
    "s" : 27347,
    "po" : 29439,
    "n" : "selected",
    "v" : "false",
    "d" : "boolean"
  }, {
    "s" : 27347,
    "po" : 29438,
    "n" : "degree.layout",
    "v" : "3",
    "d" : "integer"
  }, {
    "s" : 27347,
    "po" : 29438,
    "n" : "Matching.Attribute",
    "v" : [ "chr8_123752500" ],
    "d" : "list_of_string"
  }, {
    "s" : 27347,
    "po" : 29438,
    "n" : "Matching.Attribute.1",
    "v" : [ "chr8_123752500" ],
    "d" : "list_of_string"
  }, {
    "s" : 27347,
    "po" : 29438,
    "n" : "-Direct Regulation (%)",
    "v" : "0.0",
    "d" : "double"
  }, {
    "s" : 27347,
    "po" : 29438,
    "n" : "-Direct Regulation",
    "v" : "0",
    "d" : "integer"
  }, {
    "s" : 27347,
    "po" : 29438,
    "n" : "node_expression_state",
    "v" : "50.0",
    "d" : "double"
  }, {
    "s" : 27347,
    "po" : 29438,
    "n" : "+Direct Regulation",
    "v" : "1",
    "d" : "integer"
  }, {
    "s" : 27347,
    "po" : 29438,
    "n" : "time3 (log2)",
    "v" : "2.0",
    "d" : "double"
  }, {
    "s" : 27347,
    "po" : 29438,
    "n" : "Specificity",
    "v" : "100.0",
    "d" : "double"
  }, {
    "s" : 27347,
    "po" : 29438,
    "n" : "node_type",
    "v" : "-"
  }, {
    "s" : 27347,
    "po" : 29438,
    "n" : "time2 (log2)",
    "v" : "2.0",
    "d" : "double"
  }, {
    "s" : 27347,
    "po" : 29438,
    "n" : "first_DE_index",
    "v" : "2",
    "d" : "integer"
  }, {
    "s" : 27347,
    "po" : 29438,
    "n" : "time1 (log2)",
    "v" : "2.0",
    "d" : "double"
  }, {
    "s" : 27347,
    "po" : 29438,
    "n" : "first_DE_name",
    "v" : "time3 (log2)"
  }, {
    "s" : 27347,
    "po" : 29438,
    "n" : "name",
    "v" : "chr8_123752500"
  }, {
    "s" : 27347,
    "po" : 29438,
    "n" : "Yield",
    "v" : "91.57631359466222",
    "d" : "double"
  }, {
    "s" : 27347,
    "po" : 29438,
    "n" : "+Direct Regulation (%)",
    "v" : "100.0",
    "d" : "double"
  }, {
    "s" : 27347,
    "po" : 29438,
    "n" : "selected",
    "v" : "false",
    "d" : "boolean"
  }, {
    "s" : 27347,
    "po" : 29437,
    "n" : "degree.layout",
    "v" : "3",
    "d" : "integer"
  }, {
    "s" : 27347,
    "po" : 29437,
    "n" : "Matching.Attribute",
    "v" : [ "chr8_123827500" ],
    "d" : "list_of_string"
  }, {
    "s" : 27347,
    "po" : 29437,
    "n" : "Matching.Attribute.1",
    "v" : [ "chr8_123827500" ],
    "d" : "list_of_string"
  }, {
    "s" : 27347,
    "po" : 29437,
    "n" : "-Direct Regulation (%)",
    "v" : "0.0",
    "d" : "double"
  }, {
    "s" : 27347,
    "po" : 29437,
    "n" : "-Direct Regulation",
    "v" : "0",
    "d" : "integer"
  }, {
    "s" : 27347,
    "po" : 29437,
    "n" : "node_expression_state",
    "v" : "50.0",
    "d" : "double"
  }, {
    "s" : 27347,
    "po" : 29437,
    "n" : "+Direct Regulation",
    "v" : "1",
    "d" : "integer"
  }, {
    "s" : 27347,
    "po" : 29437,
    "n" : "time3 (log2)",
    "v" : "2.0",
    "d" : "double"
  }, {
    "s" : 27347,
    "po" : 29437,
    "n" : "Specificity",
    "v" : "100.0",
    "d" : "double"
  }, {
    "s" : 27347,
    "po" : 29437,
    "n" : "node_type",
    "v" : "-"
  }, {
    "s" : 27347,
    "po" : 29437,
    "n" : "time2 (log2)",
    "v" : "2.0",
    "d" : "double"
  }, {
    "s" : 27347,
    "po" : 29437,
    "n" : "first_DE_index",
    "v" : "2",
    "d" : "integer"
  }, {
    "s" : 27347,
    "po" : 29437,
    "n" : "time1 (log2)",
    "v" : "2.0",
    "d" : "double"
  }, {
    "s" : 27347,
    "po" : 29437,
    "n" : "first_DE_name",
    "v" : "time3 (log2)"
  }, {
    "s" : 27347,
    "po" : 29437,
    "n" : "name",
    "v" : "chr8_123827500"
  }, {
    "s" : 27347,
    "po" : 29437,
    "n" : "Yield",
    "v" : "91.57631359466222",
    "d" : "double"
  }, {
    "s" : 27347,
    "po" : 29437,
    "n" : "+Direct Regulation (%)",
    "v" : "100.0",
    "d" : "double"
  }, {
    "s" : 27347,
    "po" : 29437,
    "n" : "selected",
    "v" : "false",
    "d" : "boolean"
  }, {
    "s" : 27347,
    "po" : 29436,
    "n" : "degree.layout",
    "v" : "2",
    "d" : "integer"
  }, {
    "s" : 27347,
    "po" : 29436,
    "n" : "Matching.Attribute",
    "v" : [ "chr1_196437500" ],
    "d" : "list_of_string"
  }, {
    "s" : 27347,
    "po" : 29436,
    "n" : "Matching.Attribute.1",
    "v" : [ "chr1_196437500" ],
    "d" : "list_of_string"
  }, {
    "s" : 27347,
    "po" : 29436,
    "n" : "-Direct Regulation (%)",
    "v" : "0.0",
    "d" : "double"
  }, {
    "s" : 27347,
    "po" : 29436,
    "n" : "-Direct Regulation",
    "v" : "0",
    "d" : "integer"
  }, {
    "s" : 27347,
    "po" : 29436,
    "n" : "node_expression_state",
    "v" : "100.0",
    "d" : "double"
  }, {
    "s" : 27347,
    "po" : 29436,
    "n" : "+Direct Regulation",
    "v" : "1",
    "d" : "integer"
  }, {
    "s" : 27347,
    "po" : 29436,
    "n" : "time3 (log2)",
    "v" : "2.0",
    "d" : "double"
  }, {
    "s" : 27347,
    "po" : 29436,
    "n" : "Specificity",
    "v" : "100.0",
    "d" : "double"
  }, {
    "s" : 27347,
    "po" : 29436,
    "n" : "node_type",
    "v" : "-"
  }, {
    "s" : 27347,
    "po" : 29436,
    "n" : "time2 (log2)",
    "v" : "2.0",
    "d" : "double"
  }, {
    "s" : 27347,
    "po" : 29436,
    "n" : "first_DE_index",
    "v" : "2",
    "d" : "integer"
  }, {
    "s" : 27347,
    "po" : 29436,
    "n" : "time1 (log2)",
    "v" : "2.0",
    "d" : "double"
  }, {
    "s" : 27347,
    "po" : 29436,
    "n" : "first_DE_name",
    "v" : "time3 (log2)"
  }, {
    "s" : 27347,
    "po" : 29436,
    "n" : "name",
    "v" : "chr1_196437500"
  }, {
    "s" : 27347,
    "po" : 29436,
    "n" : "Yield",
    "v" : "0.08340283569641367",
    "d" : "double"
  }, {
    "s" : 27347,
    "po" : 29436,
    "n" : "+Direct Regulation (%)",
    "v" : "100.0",
    "d" : "double"
  }, {
    "s" : 27347,
    "po" : 29436,
    "n" : "selected",
    "v" : "false",
    "d" : "boolean"
  }, {
    "s" : 27347,
    "po" : 29435,
    "n" : "degree.layout",
    "v" : "2",
    "d" : "integer"
  }, {
    "s" : 27347,
    "po" : 29435,
    "n" : "Matching.Attribute",
    "v" : [ "chr8_111277500" ],
    "d" : "list_of_string"
  }, {
    "s" : 27347,
    "po" : 29435,
    "n" : "Matching.Attribute.1",
    "v" : [ "chr8_111277500" ],
    "d" : "list_of_string"
  }, {
    "s" : 27347,
    "po" : 29435,
    "n" : "-Direct Regulation (%)",
    "v" : "0.0",
    "d" : "double"
  }, {
    "s" : 27347,
    "po" : 29435,
    "n" : "-Direct Regulation",
    "v" : "0",
    "d" : "integer"
  }, {
    "s" : 27347,
    "po" : 29435,
    "n" : "node_expression_state",
    "v" : "50.0",
    "d" : "double"
  }, {
    "s" : 27347,
    "po" : 29435,
    "n" : "+Direct Regulation",
    "v" : "1",
    "d" : "integer"
  }, {
    "s" : 27347,
    "po" : 29435,
    "n" : "time3 (log2)",
    "v" : "2.0",
    "d" : "double"
  }, {
    "s" : 27347,
    "po" : 29435,
    "n" : "Specificity",
    "v" : "100.0",
    "d" : "double"
  }, {
    "s" : 27347,
    "po" : 29435,
    "n" : "node_type",
    "v" : "-"
  }, {
    "s" : 27347,
    "po" : 29435,
    "n" : "time2 (log2)",
    "v" : "2.0",
    "d" : "double"
  }, {
    "s" : 27347,
    "po" : 29435,
    "n" : "first_DE_index",
    "v" : "2",
    "d" : "integer"
  }, {
    "s" : 27347,
    "po" : 29435,
    "n" : "time1 (log2)",
    "v" : "2.0",
    "d" : "double"
  }, {
    "s" : 27347,
    "po" : 29435,
    "n" : "first_DE_name",
    "v" : "time3 (log2)"
  }, {
    "s" : 27347,
    "po" : 29435,
    "n" : "name",
    "v" : "chr8_111277500"
  }, {
    "s" : 27347,
    "po" : 29435,
    "n" : "Yield",
    "v" : "91.57631359466222",
    "d" : "double"
  }, {
    "s" : 27347,
    "po" : 29435,
    "n" : "+Direct Regulation (%)",
    "v" : "100.0",
    "d" : "double"
  }, {
    "s" : 27347,
    "po" : 29435,
    "n" : "selected",
    "v" : "false",
    "d" : "boolean"
  }, {
    "s" : 27347,
    "po" : 29434,
    "n" : "degree.layout",
    "v" : "2",
    "d" : "integer"
  }, {
    "s" : 27347,
    "po" : 29434,
    "n" : "Matching.Attribute",
    "v" : [ "chr1_196457500" ],
    "d" : "list_of_string"
  }, {
    "s" : 27347,
    "po" : 29434,
    "n" : "Matching.Attribute.1",
    "v" : [ "chr1_196457500" ],
    "d" : "list_of_string"
  }, {
    "s" : 27347,
    "po" : 29434,
    "n" : "-Direct Regulation (%)",
    "v" : "0.0",
    "d" : "double"
  }, {
    "s" : 27347,
    "po" : 29434,
    "n" : "-Direct Regulation",
    "v" : "0",
    "d" : "integer"
  }, {
    "s" : 27347,
    "po" : 29434,
    "n" : "node_expression_state",
    "v" : "100.0",
    "d" : "double"
  }, {
    "s" : 27347,
    "po" : 29434,
    "n" : "+Direct Regulation",
    "v" : "1",
    "d" : "integer"
  }, {
    "s" : 27347,
    "po" : 29434,
    "n" : "time3 (log2)",
    "v" : "2.0",
    "d" : "double"
  }, {
    "s" : 27347,
    "po" : 29434,
    "n" : "Specificity",
    "v" : "100.0",
    "d" : "double"
  }, {
    "s" : 27347,
    "po" : 29434,
    "n" : "node_type",
    "v" : "-"
  }, {
    "s" : 27347,
    "po" : 29434,
    "n" : "time2 (log2)",
    "v" : "2.0",
    "d" : "double"
  }, {
    "s" : 27347,
    "po" : 29434,
    "n" : "first_DE_index",
    "v" : "2",
    "d" : "integer"
  }, {
    "s" : 27347,
    "po" : 29434,
    "n" : "time1 (log2)",
    "v" : "2.0",
    "d" : "double"
  }, {
    "s" : 27347,
    "po" : 29434,
    "n" : "first_DE_name",
    "v" : "time3 (log2)"
  }, {
    "s" : 27347,
    "po" : 29434,
    "n" : "name",
    "v" : "chr1_196457500"
  }, {
    "s" : 27347,
    "po" : 29434,
    "n" : "Yield",
    "v" : "0.08340283569641367",
    "d" : "double"
  }, {
    "s" : 27347,
    "po" : 29434,
    "n" : "+Direct Regulation (%)",
    "v" : "100.0",
    "d" : "double"
  }, {
    "s" : 27347,
    "po" : 29434,
    "n" : "selected",
    "v" : "false",
    "d" : "boolean"
  }, {
    "s" : 27347,
    "po" : 29433,
    "n" : "degree.layout",
    "v" : "2",
    "d" : "integer"
  }, {
    "s" : 27347,
    "po" : 29433,
    "n" : "Matching.Attribute",
    "v" : [ "chr1_196412500" ],
    "d" : "list_of_string"
  }, {
    "s" : 27347,
    "po" : 29433,
    "n" : "Matching.Attribute.1",
    "v" : [ "chr1_196412500" ],
    "d" : "list_of_string"
  }, {
    "s" : 27347,
    "po" : 29433,
    "n" : "-Direct Regulation (%)",
    "v" : "0.0",
    "d" : "double"
  }, {
    "s" : 27347,
    "po" : 29433,
    "n" : "-Direct Regulation",
    "v" : "0",
    "d" : "integer"
  }, {
    "s" : 27347,
    "po" : 29433,
    "n" : "node_expression_state",
    "v" : "100.0",
    "d" : "double"
  }, {
    "s" : 27347,
    "po" : 29433,
    "n" : "+Direct Regulation",
    "v" : "1",
    "d" : "integer"
  }, {
    "s" : 27347,
    "po" : 29433,
    "n" : "time3 (log2)",
    "v" : "2.0",
    "d" : "double"
  }, {
    "s" : 27347,
    "po" : 29433,
    "n" : "Specificity",
    "v" : "100.0",
    "d" : "double"
  }, {
    "s" : 27347,
    "po" : 29433,
    "n" : "node_type",
    "v" : "-"
  }, {
    "s" : 27347,
    "po" : 29433,
    "n" : "time2 (log2)",
    "v" : "2.0",
    "d" : "double"
  }, {
    "s" : 27347,
    "po" : 29433,
    "n" : "first_DE_index",
    "v" : "2",
    "d" : "integer"
  }, {
    "s" : 27347,
    "po" : 29433,
    "n" : "time1 (log2)",
    "v" : "2.0",
    "d" : "double"
  }, {
    "s" : 27347,
    "po" : 29433,
    "n" : "first_DE_name",
    "v" : "time3 (log2)"
  }, {
    "s" : 27347,
    "po" : 29433,
    "n" : "name",
    "v" : "chr1_196412500"
  }, {
    "s" : 27347,
    "po" : 29433,
    "n" : "Yield",
    "v" : "0.08340283569641367",
    "d" : "double"
  }, {
    "s" : 27347,
    "po" : 29433,
    "n" : "+Direct Regulation (%)",
    "v" : "100.0",
    "d" : "double"
  }, {
    "s" : 27347,
    "po" : 29433,
    "n" : "selected",
    "v" : "false",
    "d" : "boolean"
  }, {
    "s" : 27347,
    "po" : 29432,
    "n" : "degree.layout",
    "v" : "2",
    "d" : "integer"
  }, {
    "s" : 27347,
    "po" : 29432,
    "n" : "Matching.Attribute",
    "v" : [ "chr1_196512500" ],
    "d" : "list_of_string"
  }, {
    "s" : 27347,
    "po" : 29432,
    "n" : "Matching.Attribute.1",
    "v" : [ "chr1_196512500" ],
    "d" : "list_of_string"
  }, {
    "s" : 27347,
    "po" : 29432,
    "n" : "-Direct Regulation (%)",
    "v" : "0.0",
    "d" : "double"
  }, {
    "s" : 27347,
    "po" : 29432,
    "n" : "-Direct Regulation",
    "v" : "0",
    "d" : "integer"
  }, {
    "s" : 27347,
    "po" : 29432,
    "n" : "node_expression_state",
    "v" : "100.0",
    "d" : "double"
  }, {
    "s" : 27347,
    "po" : 29432,
    "n" : "+Direct Regulation",
    "v" : "1",
    "d" : "integer"
  }, {
    "s" : 27347,
    "po" : 29432,
    "n" : "time3 (log2)",
    "v" : "2.0",
    "d" : "double"
  }, {
    "s" : 27347,
    "po" : 29432,
    "n" : "Specificity",
    "v" : "100.0",
    "d" : "double"
  }, {
    "s" : 27347,
    "po" : 29432,
    "n" : "node_type",
    "v" : "-"
  }, {
    "s" : 27347,
    "po" : 29432,
    "n" : "time2 (log2)",
    "v" : "2.0",
    "d" : "double"
  }, {
    "s" : 27347,
    "po" : 29432,
    "n" : "first_DE_index",
    "v" : "2",
    "d" : "integer"
  }, {
    "s" : 27347,
    "po" : 29432,
    "n" : "time1 (log2)",
    "v" : "2.0",
    "d" : "double"
  }, {
    "s" : 27347,
    "po" : 29432,
    "n" : "first_DE_name",
    "v" : "time3 (log2)"
  }, {
    "s" : 27347,
    "po" : 29432,
    "n" : "name",
    "v" : "chr1_196512500"
  }, {
    "s" : 27347,
    "po" : 29432,
    "n" : "Yield",
    "v" : "0.08340283569641367",
    "d" : "double"
  }, {
    "s" : 27347,
    "po" : 29432,
    "n" : "+Direct Regulation (%)",
    "v" : "100.0",
    "d" : "double"
  }, {
    "s" : 27347,
    "po" : 29432,
    "n" : "selected",
    "v" : "false",
    "d" : "boolean"
  }, {
    "s" : 27347,
    "po" : 29431,
    "n" : "degree.layout",
    "v" : "4",
    "d" : "integer"
  }, {
    "s" : 27347,
    "po" : 29431,
    "n" : "Matching.Attribute",
    "v" : [ "chr1_196572500" ],
    "d" : "list_of_string"
  }, {
    "s" : 27347,
    "po" : 29431,
    "n" : "Matching.Attribute.1",
    "v" : [ "chr1_196572500" ],
    "d" : "list_of_string"
  }, {
    "s" : 27347,
    "po" : 29431,
    "n" : "-Direct Regulation (%)",
    "v" : "0.0",
    "d" : "double"
  }, {
    "s" : 27347,
    "po" : 29431,
    "n" : "-Direct Regulation",
    "v" : "0",
    "d" : "integer"
  }, {
    "s" : 27347,
    "po" : 29431,
    "n" : "node_expression_state",
    "v" : "100.0",
    "d" : "double"
  }, {
    "s" : 27347,
    "po" : 29431,
    "n" : "+Direct Regulation",
    "v" : "1",
    "d" : "integer"
  }, {
    "s" : 27347,
    "po" : 29431,
    "n" : "time3 (log2)",
    "v" : "2.0",
    "d" : "double"
  }, {
    "s" : 27347,
    "po" : 29431,
    "n" : "Specificity",
    "v" : "100.0",
    "d" : "double"
  }, {
    "s" : 27347,
    "po" : 29431,
    "n" : "node_type",
    "v" : "-"
  }, {
    "s" : 27347,
    "po" : 29431,
    "n" : "time2 (log2)",
    "v" : "2.0",
    "d" : "double"
  }, {
    "s" : 27347,
    "po" : 29431,
    "n" : "first_DE_index",
    "v" : "2",
    "d" : "integer"
  }, {
    "s" : 27347,
    "po" : 29431,
    "n" : "time1 (log2)",
    "v" : "2.0",
    "d" : "double"
  }, {
    "s" : 27347,
    "po" : 29431,
    "n" : "first_DE_name",
    "v" : "time3 (log2)"
  }, {
    "s" : 27347,
    "po" : 29431,
    "n" : "name",
    "v" : "chr1_196572500"
  }, {
    "s" : 27347,
    "po" : 29431,
    "n" : "Yield",
    "v" : "0.08340283569641367",
    "d" : "double"
  }, {
    "s" : 27347,
    "po" : 29431,
    "n" : "+Direct Regulation (%)",
    "v" : "100.0",
    "d" : "double"
  }, {
    "s" : 27347,
    "po" : 29431,
    "n" : "selected",
    "v" : "false",
    "d" : "boolean"
  }, {
    "s" : 27347,
    "po" : 29430,
    "n" : "degree.layout",
    "v" : "3",
    "d" : "integer"
  }, {
    "s" : 27347,
    "po" : 29430,
    "n" : "Matching.Attribute",
    "v" : [ "chr4_53277500" ],
    "d" : "list_of_string"
  }, {
    "s" : 27347,
    "po" : 29430,
    "n" : "Matching.Attribute.1",
    "v" : [ "chr4_53277500" ],
    "d" : "list_of_string"
  }, {
    "s" : 27347,
    "po" : 29430,
    "n" : "-Direct Regulation (%)",
    "v" : "0.0",
    "d" : "double"
  }, {
    "s" : 27347,
    "po" : 29430,
    "n" : "-Direct Regulation",
    "v" : "0",
    "d" : "integer"
  }, {
    "s" : 27347,
    "po" : 29430,
    "n" : "node_expression_state",
    "v" : "100.0",
    "d" : "double"
  }, {
    "s" : 27347,
    "po" : 29430,
    "n" : "+Direct Regulation",
    "v" : "1",
    "d" : "integer"
  }, {
    "s" : 27347,
    "po" : 29430,
    "n" : "time3 (log2)",
    "v" : "2.0",
    "d" : "double"
  }, {
    "s" : 27347,
    "po" : 29430,
    "n" : "Specificity",
    "v" : "100.0",
    "d" : "double"
  }, {
    "s" : 27347,
    "po" : 29430,
    "n" : "node_type",
    "v" : "-"
  }, {
    "s" : 27347,
    "po" : 29430,
    "n" : "time2 (log2)",
    "v" : "2.0",
    "d" : "double"
  }, {
    "s" : 27347,
    "po" : 29430,
    "n" : "first_DE_index",
    "v" : "2",
    "d" : "integer"
  }, {
    "s" : 27347,
    "po" : 29430,
    "n" : "time1 (log2)",
    "v" : "2.0",
    "d" : "double"
  }, {
    "s" : 27347,
    "po" : 29430,
    "n" : "first_DE_name",
    "v" : "time3 (log2)"
  }, {
    "s" : 27347,
    "po" : 29430,
    "n" : "name",
    "v" : "chr4_53277500"
  }, {
    "s" : 27347,
    "po" : 29430,
    "n" : "Yield",
    "v" : "0.08340283569641367",
    "d" : "double"
  }, {
    "s" : 27347,
    "po" : 29430,
    "n" : "+Direct Regulation (%)",
    "v" : "100.0",
    "d" : "double"
  }, {
    "s" : 27347,
    "po" : 29430,
    "n" : "selected",
    "v" : "false",
    "d" : "boolean"
  }, {
    "s" : 27347,
    "po" : 29429,
    "n" : "degree.layout",
    "v" : "4",
    "d" : "integer"
  }, {
    "s" : 27347,
    "po" : 29429,
    "n" : "Matching.Attribute",
    "v" : [ "chr8_111247500" ],
    "d" : "list_of_string"
  }, {
    "s" : 27347,
    "po" : 29429,
    "n" : "Matching.Attribute.1",
    "v" : [ "chr8_111247500" ],
    "d" : "list_of_string"
  }, {
    "s" : 27347,
    "po" : 29429,
    "n" : "-Direct Regulation (%)",
    "v" : "0.0",
    "d" : "double"
  }, {
    "s" : 27347,
    "po" : 29429,
    "n" : "-Direct Regulation",
    "v" : "0",
    "d" : "integer"
  }, {
    "s" : 27347,
    "po" : 29429,
    "n" : "node_expression_state",
    "v" : "50.0",
    "d" : "double"
  }, {
    "s" : 27347,
    "po" : 29429,
    "n" : "+Direct Regulation",
    "v" : "1",
    "d" : "integer"
  }, {
    "s" : 27347,
    "po" : 29429,
    "n" : "time3 (log2)",
    "v" : "2.0",
    "d" : "double"
  }, {
    "s" : 27347,
    "po" : 29429,
    "n" : "Specificity",
    "v" : "100.0",
    "d" : "double"
  }, {
    "s" : 27347,
    "po" : 29429,
    "n" : "node_type",
    "v" : "-"
  }, {
    "s" : 27347,
    "po" : 29429,
    "n" : "time2 (log2)",
    "v" : "2.0",
    "d" : "double"
  }, {
    "s" : 27347,
    "po" : 29429,
    "n" : "first_DE_index",
    "v" : "1",
    "d" : "integer"
  }, {
    "s" : 27347,
    "po" : 29429,
    "n" : "time1 (log2)",
    "v" : "2.0",
    "d" : "double"
  }, {
    "s" : 27347,
    "po" : 29429,
    "n" : "first_DE_name",
    "v" : "time2 (log2)"
  }, {
    "s" : 27347,
    "po" : 29429,
    "n" : "name",
    "v" : "chr8_111247500"
  }, {
    "s" : 27347,
    "po" : 29429,
    "n" : "Yield",
    "v" : "91.57631359466222",
    "d" : "double"
  }, {
    "s" : 27347,
    "po" : 29429,
    "n" : "+Direct Regulation (%)",
    "v" : "100.0",
    "d" : "double"
  }, {
    "s" : 27347,
    "po" : 29429,
    "n" : "selected",
    "v" : "false",
    "d" : "boolean"
  }, {
    "s" : 27347,
    "po" : 29428,
    "n" : "degree.layout",
    "v" : "2",
    "d" : "integer"
  }, {
    "s" : 27347,
    "po" : 29428,
    "n" : "Matching.Attribute",
    "v" : [ "chr8_111342500" ],
    "d" : "list_of_string"
  }, {
    "s" : 27347,
    "po" : 29428,
    "n" : "Matching.Attribute.1",
    "v" : [ "chr8_111342500" ],
    "d" : "list_of_string"
  }, {
    "s" : 27347,
    "po" : 29428,
    "n" : "-Direct Regulation (%)",
    "v" : "0.0",
    "d" : "double"
  }, {
    "s" : 27347,
    "po" : 29428,
    "n" : "-Direct Regulation",
    "v" : "0",
    "d" : "integer"
  }, {
    "s" : 27347,
    "po" : 29428,
    "n" : "node_expression_state",
    "v" : "50.0",
    "d" : "double"
  }, {
    "s" : 27347,
    "po" : 29428,
    "n" : "+Direct Regulation",
    "v" : "1",
    "d" : "integer"
  }, {
    "s" : 27347,
    "po" : 29428,
    "n" : "time3 (log2)",
    "v" : "2.0",
    "d" : "double"
  }, {
    "s" : 27347,
    "po" : 29428,
    "n" : "Specificity",
    "v" : "100.0",
    "d" : "double"
  }, {
    "s" : 27347,
    "po" : 29428,
    "n" : "node_type",
    "v" : "-"
  }, {
    "s" : 27347,
    "po" : 29428,
    "n" : "time2 (log2)",
    "v" : "2.0",
    "d" : "double"
  }, {
    "s" : 27347,
    "po" : 29428,
    "n" : "first_DE_index",
    "v" : "2",
    "d" : "integer"
  }, {
    "s" : 27347,
    "po" : 29428,
    "n" : "time1 (log2)",
    "v" : "2.0",
    "d" : "double"
  }, {
    "s" : 27347,
    "po" : 29428,
    "n" : "first_DE_name",
    "v" : "time3 (log2)"
  }, {
    "s" : 27347,
    "po" : 29428,
    "n" : "name",
    "v" : "chr8_111342500"
  }, {
    "s" : 27347,
    "po" : 29428,
    "n" : "Yield",
    "v" : "91.57631359466222",
    "d" : "double"
  }, {
    "s" : 27347,
    "po" : 29428,
    "n" : "+Direct Regulation (%)",
    "v" : "100.0",
    "d" : "double"
  }, {
    "s" : 27347,
    "po" : 29428,
    "n" : "selected",
    "v" : "false",
    "d" : "boolean"
  }, {
    "s" : 27347,
    "po" : 29427,
    "n" : "degree.layout",
    "v" : "2",
    "d" : "integer"
  }, {
    "s" : 27347,
    "po" : 29427,
    "n" : "Matching.Attribute",
    "v" : [ "chr8_113447500" ],
    "d" : "list_of_string"
  }, {
    "s" : 27347,
    "po" : 29427,
    "n" : "Matching.Attribute.1",
    "v" : [ "chr8_113447500" ],
    "d" : "list_of_string"
  }, {
    "s" : 27347,
    "po" : 29427,
    "n" : "-Direct Regulation (%)",
    "v" : "0.0",
    "d" : "double"
  }, {
    "s" : 27347,
    "po" : 29427,
    "n" : "-Direct Regulation",
    "v" : "0",
    "d" : "integer"
  }, {
    "s" : 27347,
    "po" : 29427,
    "n" : "node_expression_state",
    "v" : "100.0",
    "d" : "double"
  }, {
    "s" : 27347,
    "po" : 29427,
    "n" : "+Direct Regulation",
    "v" : "1",
    "d" : "integer"
  }, {
    "s" : 27347,
    "po" : 29427,
    "n" : "time3 (log2)",
    "v" : "2.0",
    "d" : "double"
  }, {
    "s" : 27347,
    "po" : 29427,
    "n" : "Specificity",
    "v" : "100.0",
    "d" : "double"
  }, {
    "s" : 27347,
    "po" : 29427,
    "n" : "node_type",
    "v" : "-"
  }, {
    "s" : 27347,
    "po" : 29427,
    "n" : "time2 (log2)",
    "v" : "2.0",
    "d" : "double"
  }, {
    "s" : 27347,
    "po" : 29427,
    "n" : "first_DE_index",
    "v" : "2",
    "d" : "integer"
  }, {
    "s" : 27347,
    "po" : 29427,
    "n" : "time1 (log2)",
    "v" : "2.0",
    "d" : "double"
  }, {
    "s" : 27347,
    "po" : 29427,
    "n" : "first_DE_name",
    "v" : "time3 (log2)"
  }, {
    "s" : 27347,
    "po" : 29427,
    "n" : "name",
    "v" : "chr8_113447500"
  }, {
    "s" : 27347,
    "po" : 29427,
    "n" : "Yield",
    "v" : "0.08340283569641367",
    "d" : "double"
  }, {
    "s" : 27347,
    "po" : 29427,
    "n" : "+Direct Regulation (%)",
    "v" : "100.0",
    "d" : "double"
  }, {
    "s" : 27347,
    "po" : 29427,
    "n" : "selected",
    "v" : "false",
    "d" : "boolean"
  }, {
    "s" : 27347,
    "po" : 29426,
    "n" : "degree.layout",
    "v" : "2",
    "d" : "integer"
  }, {
    "s" : 27347,
    "po" : 29426,
    "n" : "Matching.Attribute",
    "v" : [ "chr4_53162500" ],
    "d" : "list_of_string"
  }, {
    "s" : 27347,
    "po" : 29426,
    "n" : "Matching.Attribute.1",
    "v" : [ "chr4_53162500" ],
    "d" : "list_of_string"
  }, {
    "s" : 27347,
    "po" : 29426,
    "n" : "-Direct Regulation (%)",
    "v" : "0.0",
    "d" : "double"
  }, {
    "s" : 27347,
    "po" : 29426,
    "n" : "-Direct Regulation",
    "v" : "0",
    "d" : "integer"
  }, {
    "s" : 27347,
    "po" : 29426,
    "n" : "node_expression_state",
    "v" : "100.0",
    "d" : "double"
  }, {
    "s" : 27347,
    "po" : 29426,
    "n" : "+Direct Regulation",
    "v" : "1",
    "d" : "integer"
  }, {
    "s" : 27347,
    "po" : 29426,
    "n" : "time3 (log2)",
    "v" : "2.0",
    "d" : "double"
  }, {
    "s" : 27347,
    "po" : 29426,
    "n" : "Specificity",
    "v" : "100.0",
    "d" : "double"
  }, {
    "s" : 27347,
    "po" : 29426,
    "n" : "node_type",
    "v" : "-"
  }, {
    "s" : 27347,
    "po" : 29426,
    "n" : "time2 (log2)",
    "v" : "2.0",
    "d" : "double"
  }, {
    "s" : 27347,
    "po" : 29426,
    "n" : "first_DE_index",
    "v" : "2",
    "d" : "integer"
  }, {
    "s" : 27347,
    "po" : 29426,
    "n" : "time1 (log2)",
    "v" : "2.0",
    "d" : "double"
  }, {
    "s" : 27347,
    "po" : 29426,
    "n" : "first_DE_name",
    "v" : "time3 (log2)"
  }, {
    "s" : 27347,
    "po" : 29426,
    "n" : "name",
    "v" : "chr4_53162500"
  }, {
    "s" : 27347,
    "po" : 29426,
    "n" : "Yield",
    "v" : "0.08340283569641367",
    "d" : "double"
  }, {
    "s" : 27347,
    "po" : 29426,
    "n" : "+Direct Regulation (%)",
    "v" : "100.0",
    "d" : "double"
  }, {
    "s" : 27347,
    "po" : 29426,
    "n" : "selected",
    "v" : "false",
    "d" : "boolean"
  }, {
    "s" : 27347,
    "po" : 29425,
    "n" : "degree.layout",
    "v" : "2",
    "d" : "integer"
  }, {
    "s" : 27347,
    "po" : 29425,
    "n" : "Matching.Attribute",
    "v" : [ "chr4_53487500" ],
    "d" : "list_of_string"
  }, {
    "s" : 27347,
    "po" : 29425,
    "n" : "Matching.Attribute.1",
    "v" : [ "chr4_53487500" ],
    "d" : "list_of_string"
  }, {
    "s" : 27347,
    "po" : 29425,
    "n" : "-Direct Regulation (%)",
    "v" : "0.0",
    "d" : "double"
  }, {
    "s" : 27347,
    "po" : 29425,
    "n" : "-Direct Regulation",
    "v" : "0",
    "d" : "integer"
  }, {
    "s" : 27347,
    "po" : 29425,
    "n" : "node_expression_state",
    "v" : "100.0",
    "d" : "double"
  }, {
    "s" : 27347,
    "po" : 29425,
    "n" : "+Direct Regulation",
    "v" : "1",
    "d" : "integer"
  }, {
    "s" : 27347,
    "po" : 29425,
    "n" : "time3 (log2)",
    "v" : "2.0",
    "d" : "double"
  }, {
    "s" : 27347,
    "po" : 29425,
    "n" : "Specificity",
    "v" : "100.0",
    "d" : "double"
  }, {
    "s" : 27347,
    "po" : 29425,
    "n" : "node_type",
    "v" : "-"
  }, {
    "s" : 27347,
    "po" : 29425,
    "n" : "time2 (log2)",
    "v" : "2.0",
    "d" : "double"
  }, {
    "s" : 27347,
    "po" : 29425,
    "n" : "first_DE_index",
    "v" : "2",
    "d" : "integer"
  }, {
    "s" : 27347,
    "po" : 29425,
    "n" : "time1 (log2)",
    "v" : "2.0",
    "d" : "double"
  }, {
    "s" : 27347,
    "po" : 29425,
    "n" : "first_DE_name",
    "v" : "time3 (log2)"
  }, {
    "s" : 27347,
    "po" : 29425,
    "n" : "name",
    "v" : "chr4_53487500"
  }, {
    "s" : 27347,
    "po" : 29425,
    "n" : "Yield",
    "v" : "0.08340283569641367",
    "d" : "double"
  }, {
    "s" : 27347,
    "po" : 29425,
    "n" : "+Direct Regulation (%)",
    "v" : "100.0",
    "d" : "double"
  }, {
    "s" : 27347,
    "po" : 29425,
    "n" : "selected",
    "v" : "false",
    "d" : "boolean"
  }, {
    "s" : 27347,
    "po" : 29424,
    "n" : "degree.layout",
    "v" : "2",
    "d" : "integer"
  }, {
    "s" : 27347,
    "po" : 29424,
    "n" : "Matching.Attribute",
    "v" : [ "chr4_62622500" ],
    "d" : "list_of_string"
  }, {
    "s" : 27347,
    "po" : 29424,
    "n" : "Matching.Attribute.1",
    "v" : [ "chr4_62622500" ],
    "d" : "list_of_string"
  }, {
    "s" : 27347,
    "po" : 29424,
    "n" : "-Direct Regulation (%)",
    "v" : "0.0",
    "d" : "double"
  }, {
    "s" : 27347,
    "po" : 29424,
    "n" : "-Direct Regulation",
    "v" : "0",
    "d" : "integer"
  }, {
    "s" : 27347,
    "po" : 29424,
    "n" : "node_expression_state",
    "v" : "50.0",
    "d" : "double"
  }, {
    "s" : 27347,
    "po" : 29424,
    "n" : "+Direct Regulation",
    "v" : "1",
    "d" : "integer"
  }, {
    "s" : 27347,
    "po" : 29424,
    "n" : "time3 (log2)",
    "v" : "2.0",
    "d" : "double"
  }, {
    "s" : 27347,
    "po" : 29424,
    "n" : "Specificity",
    "v" : "100.0",
    "d" : "double"
  }, {
    "s" : 27347,
    "po" : 29424,
    "n" : "node_type",
    "v" : "-"
  }, {
    "s" : 27347,
    "po" : 29424,
    "n" : "time2 (log2)",
    "v" : "2.0",
    "d" : "double"
  }, {
    "s" : 27347,
    "po" : 29424,
    "n" : "first_DE_index",
    "v" : "1",
    "d" : "integer"
  }, {
    "s" : 27347,
    "po" : 29424,
    "n" : "time1 (log2)",
    "v" : "2.0",
    "d" : "double"
  }, {
    "s" : 27347,
    "po" : 29424,
    "n" : "first_DE_name",
    "v" : "time2 (log2)"
  }, {
    "s" : 27347,
    "po" : 29424,
    "n" : "name",
    "v" : "chr4_62622500"
  }, {
    "s" : 27347,
    "po" : 29424,
    "n" : "Yield",
    "v" : "91.57631359466222",
    "d" : "double"
  }, {
    "s" : 27347,
    "po" : 29424,
    "n" : "+Direct Regulation (%)",
    "v" : "100.0",
    "d" : "double"
  }, {
    "s" : 27347,
    "po" : 29424,
    "n" : "selected",
    "v" : "false",
    "d" : "boolean"
  }, {
    "s" : 27347,
    "po" : 29423,
    "n" : "degree.layout",
    "v" : "2",
    "d" : "integer"
  }, {
    "s" : 27347,
    "po" : 29423,
    "n" : "Matching.Attribute",
    "v" : [ "chr4_58097500" ],
    "d" : "list_of_string"
  }, {
    "s" : 27347,
    "po" : 29423,
    "n" : "Matching.Attribute.1",
    "v" : [ "chr4_58097500" ],
    "d" : "list_of_string"
  }, {
    "s" : 27347,
    "po" : 29423,
    "n" : "-Direct Regulation (%)",
    "v" : "0.0",
    "d" : "double"
  }, {
    "s" : 27347,
    "po" : 29423,
    "n" : "-Direct Regulation",
    "v" : "0",
    "d" : "integer"
  }, {
    "s" : 27347,
    "po" : 29423,
    "n" : "node_expression_state",
    "v" : "100.0",
    "d" : "double"
  }, {
    "s" : 27347,
    "po" : 29423,
    "n" : "+Direct Regulation",
    "v" : "1",
    "d" : "integer"
  }, {
    "s" : 27347,
    "po" : 29423,
    "n" : "time3 (log2)",
    "v" : "2.0",
    "d" : "double"
  }, {
    "s" : 27347,
    "po" : 29423,
    "n" : "Specificity",
    "v" : "100.0",
    "d" : "double"
  }, {
    "s" : 27347,
    "po" : 29423,
    "n" : "node_type",
    "v" : "-"
  }, {
    "s" : 27347,
    "po" : 29423,
    "n" : "time2 (log2)",
    "v" : "2.0",
    "d" : "double"
  }, {
    "s" : 27347,
    "po" : 29423,
    "n" : "first_DE_index",
    "v" : "2",
    "d" : "integer"
  }, {
    "s" : 27347,
    "po" : 29423,
    "n" : "time1 (log2)",
    "v" : "2.0",
    "d" : "double"
  }, {
    "s" : 27347,
    "po" : 29423,
    "n" : "first_DE_name",
    "v" : "time3 (log2)"
  }, {
    "s" : 27347,
    "po" : 29423,
    "n" : "name",
    "v" : "chr4_58097500"
  }, {
    "s" : 27347,
    "po" : 29423,
    "n" : "Yield",
    "v" : "0.08340283569641367",
    "d" : "double"
  }, {
    "s" : 27347,
    "po" : 29423,
    "n" : "+Direct Regulation (%)",
    "v" : "100.0",
    "d" : "double"
  }, {
    "s" : 27347,
    "po" : 29423,
    "n" : "selected",
    "v" : "false",
    "d" : "boolean"
  }, {
    "s" : 27347,
    "po" : 29422,
    "n" : "degree.layout",
    "v" : "2",
    "d" : "integer"
  }, {
    "s" : 27347,
    "po" : 29422,
    "n" : "Matching.Attribute",
    "v" : [ "chr8_106667500" ],
    "d" : "list_of_string"
  }, {
    "s" : 27347,
    "po" : 29422,
    "n" : "Matching.Attribute.1",
    "v" : [ "chr8_106667500" ],
    "d" : "list_of_string"
  }, {
    "s" : 27347,
    "po" : 29422,
    "n" : "-Direct Regulation (%)",
    "v" : "0.0",
    "d" : "double"
  }, {
    "s" : 27347,
    "po" : 29422,
    "n" : "-Direct Regulation",
    "v" : "0",
    "d" : "integer"
  }, {
    "s" : 27347,
    "po" : 29422,
    "n" : "node_expression_state",
    "v" : "100.0",
    "d" : "double"
  }, {
    "s" : 27347,
    "po" : 29422,
    "n" : "+Direct Regulation",
    "v" : "1",
    "d" : "integer"
  }, {
    "s" : 27347,
    "po" : 29422,
    "n" : "time3 (log2)",
    "v" : "2.0",
    "d" : "double"
  }, {
    "s" : 27347,
    "po" : 29422,
    "n" : "Specificity",
    "v" : "100.0",
    "d" : "double"
  }, {
    "s" : 27347,
    "po" : 29422,
    "n" : "node_type",
    "v" : "-"
  }, {
    "s" : 27347,
    "po" : 29422,
    "n" : "time2 (log2)",
    "v" : "2.0",
    "d" : "double"
  }, {
    "s" : 27347,
    "po" : 29422,
    "n" : "first_DE_index",
    "v" : "2",
    "d" : "integer"
  }, {
    "s" : 27347,
    "po" : 29422,
    "n" : "time1 (log2)",
    "v" : "2.0",
    "d" : "double"
  }, {
    "s" : 27347,
    "po" : 29422,
    "n" : "first_DE_name",
    "v" : "time3 (log2)"
  }, {
    "s" : 27347,
    "po" : 29422,
    "n" : "name",
    "v" : "chr8_106667500"
  }, {
    "s" : 27347,
    "po" : 29422,
    "n" : "Yield",
    "v" : "0.08340283569641367",
    "d" : "double"
  }, {
    "s" : 27347,
    "po" : 29422,
    "n" : "+Direct Regulation (%)",
    "v" : "100.0",
    "d" : "double"
  }, {
    "s" : 27347,
    "po" : 29422,
    "n" : "selected",
    "v" : "false",
    "d" : "boolean"
  }, {
    "s" : 27347,
    "po" : 29421,
    "n" : "degree.layout",
    "v" : "3",
    "d" : "integer"
  }, {
    "s" : 27347,
    "po" : 29421,
    "n" : "Matching.Attribute",
    "v" : [ "chr1_195017500" ],
    "d" : "list_of_string"
  }, {
    "s" : 27347,
    "po" : 29421,
    "n" : "Matching.Attribute.1",
    "v" : [ "chr1_195017500" ],
    "d" : "list_of_string"
  }, {
    "s" : 27347,
    "po" : 29421,
    "n" : "-Direct Regulation (%)",
    "v" : "0.0",
    "d" : "double"
  }, {
    "s" : 27347,
    "po" : 29421,
    "n" : "-Direct Regulation",
    "v" : "0",
    "d" : "integer"
  }, {
    "s" : 27347,
    "po" : 29421,
    "n" : "node_expression_state",
    "v" : "100.0",
    "d" : "double"
  }, {
    "s" : 27347,
    "po" : 29421,
    "n" : "+Direct Regulation",
    "v" : "1",
    "d" : "integer"
  }, {
    "s" : 27347,
    "po" : 29421,
    "n" : "time3 (log2)",
    "v" : "2.0",
    "d" : "double"
  }, {
    "s" : 27347,
    "po" : 29421,
    "n" : "Specificity",
    "v" : "100.0",
    "d" : "double"
  }, {
    "s" : 27347,
    "po" : 29421,
    "n" : "node_type",
    "v" : "-"
  }, {
    "s" : 27347,
    "po" : 29421,
    "n" : "time2 (log2)",
    "v" : "2.0",
    "d" : "double"
  }, {
    "s" : 27347,
    "po" : 29421,
    "n" : "first_DE_index",
    "v" : "2",
    "d" : "integer"
  }, {
    "s" : 27347,
    "po" : 29421,
    "n" : "time1 (log2)",
    "v" : "2.0",
    "d" : "double"
  }, {
    "s" : 27347,
    "po" : 29421,
    "n" : "first_DE_name",
    "v" : "time3 (log2)"
  }, {
    "s" : 27347,
    "po" : 29421,
    "n" : "name",
    "v" : "chr1_195017500"
  }, {
    "s" : 27347,
    "po" : 29421,
    "n" : "Yield",
    "v" : "0.08340283569641367",
    "d" : "double"
  }, {
    "s" : 27347,
    "po" : 29421,
    "n" : "+Direct Regulation (%)",
    "v" : "100.0",
    "d" : "double"
  }, {
    "s" : 27347,
    "po" : 29421,
    "n" : "selected",
    "v" : "false",
    "d" : "boolean"
  }, {
    "s" : 27347,
    "po" : 29420,
    "n" : "degree.layout",
    "v" : "2",
    "d" : "integer"
  }, {
    "s" : 27347,
    "po" : 29420,
    "n" : "Matching.Attribute",
    "v" : [ "chr1_195032500" ],
    "d" : "list_of_string"
  }, {
    "s" : 27347,
    "po" : 29420,
    "n" : "Matching.Attribute.1",
    "v" : [ "chr1_195032500" ],
    "d" : "list_of_string"
  }, {
    "s" : 27347,
    "po" : 29420,
    "n" : "-Direct Regulation (%)",
    "v" : "0.0",
    "d" : "double"
  }, {
    "s" : 27347,
    "po" : 29420,
    "n" : "-Direct Regulation",
    "v" : "0",
    "d" : "integer"
  }, {
    "s" : 27347,
    "po" : 29420,
    "n" : "node_expression_state",
    "v" : "100.0",
    "d" : "double"
  }, {
    "s" : 27347,
    "po" : 29420,
    "n" : "+Direct Regulation",
    "v" : "1",
    "d" : "integer"
  }, {
    "s" : 27347,
    "po" : 29420,
    "n" : "time3 (log2)",
    "v" : "2.0",
    "d" : "double"
  }, {
    "s" : 27347,
    "po" : 29420,
    "n" : "Specificity",
    "v" : "100.0",
    "d" : "double"
  }, {
    "s" : 27347,
    "po" : 29420,
    "n" : "node_type",
    "v" : "-"
  }, {
    "s" : 27347,
    "po" : 29420,
    "n" : "time2 (log2)",
    "v" : "2.0",
    "d" : "double"
  }, {
    "s" : 27347,
    "po" : 29420,
    "n" : "first_DE_index",
    "v" : "2",
    "d" : "integer"
  }, {
    "s" : 27347,
    "po" : 29420,
    "n" : "time1 (log2)",
    "v" : "2.0",
    "d" : "double"
  }, {
    "s" : 27347,
    "po" : 29420,
    "n" : "first_DE_name",
    "v" : "time3 (log2)"
  }, {
    "s" : 27347,
    "po" : 29420,
    "n" : "name",
    "v" : "chr1_195032500"
  }, {
    "s" : 27347,
    "po" : 29420,
    "n" : "Yield",
    "v" : "0.08340283569641367",
    "d" : "double"
  }, {
    "s" : 27347,
    "po" : 29420,
    "n" : "+Direct Regulation (%)",
    "v" : "100.0",
    "d" : "double"
  }, {
    "s" : 27347,
    "po" : 29420,
    "n" : "selected",
    "v" : "false",
    "d" : "boolean"
  }, {
    "s" : 27347,
    "po" : 29419,
    "n" : "degree.layout",
    "v" : "5",
    "d" : "integer"
  }, {
    "s" : 27347,
    "po" : 29419,
    "n" : "Matching.Attribute",
    "v" : [ "chr1_195162500" ],
    "d" : "list_of_string"
  }, {
    "s" : 27347,
    "po" : 29419,
    "n" : "Matching.Attribute.1",
    "v" : [ "chr1_195162500" ],
    "d" : "list_of_string"
  }, {
    "s" : 27347,
    "po" : 29419,
    "n" : "-Direct Regulation (%)",
    "v" : "0.0",
    "d" : "double"
  }, {
    "s" : 27347,
    "po" : 29419,
    "n" : "-Direct Regulation",
    "v" : "0",
    "d" : "integer"
  }, {
    "s" : 27347,
    "po" : 29419,
    "n" : "node_expression_state",
    "v" : "100.0",
    "d" : "double"
  }, {
    "s" : 27347,
    "po" : 29419,
    "n" : "+Direct Regulation",
    "v" : "1",
    "d" : "integer"
  }, {
    "s" : 27347,
    "po" : 29419,
    "n" : "time3 (log2)",
    "v" : "2.0",
    "d" : "double"
  }, {
    "s" : 27347,
    "po" : 29419,
    "n" : "Specificity",
    "v" : "100.0",
    "d" : "double"
  }, {
    "s" : 27347,
    "po" : 29419,
    "n" : "node_type",
    "v" : "-"
  }, {
    "s" : 27347,
    "po" : 29419,
    "n" : "time2 (log2)",
    "v" : "2.0",
    "d" : "double"
  }, {
    "s" : 27347,
    "po" : 29419,
    "n" : "first_DE_index",
    "v" : "2",
    "d" : "integer"
  }, {
    "s" : 27347,
    "po" : 29419,
    "n" : "time1 (log2)",
    "v" : "2.0",
    "d" : "double"
  }, {
    "s" : 27347,
    "po" : 29419,
    "n" : "first_DE_name",
    "v" : "time3 (log2)"
  }, {
    "s" : 27347,
    "po" : 29419,
    "n" : "name",
    "v" : "chr1_195162500"
  }, {
    "s" : 27347,
    "po" : 29419,
    "n" : "Yield",
    "v" : "0.08340283569641367",
    "d" : "double"
  }, {
    "s" : 27347,
    "po" : 29419,
    "n" : "+Direct Regulation (%)",
    "v" : "100.0",
    "d" : "double"
  }, {
    "s" : 27347,
    "po" : 29419,
    "n" : "selected",
    "v" : "false",
    "d" : "boolean"
  }, {
    "s" : 27347,
    "po" : 29418,
    "n" : "degree.layout",
    "v" : "4",
    "d" : "integer"
  }, {
    "s" : 27347,
    "po" : 29418,
    "n" : "Matching.Attribute",
    "v" : [ "chr1_195157500" ],
    "d" : "list_of_string"
  }, {
    "s" : 27347,
    "po" : 29418,
    "n" : "Matching.Attribute.1",
    "v" : [ "chr1_195157500" ],
    "d" : "list_of_string"
  }, {
    "s" : 27347,
    "po" : 29418,
    "n" : "-Direct Regulation (%)",
    "v" : "0.0",
    "d" : "double"
  }, {
    "s" : 27347,
    "po" : 29418,
    "n" : "-Direct Regulation",
    "v" : "0",
    "d" : "integer"
  }, {
    "s" : 27347,
    "po" : 29418,
    "n" : "node_expression_state",
    "v" : "100.0",
    "d" : "double"
  }, {
    "s" : 27347,
    "po" : 29418,
    "n" : "+Direct Regulation",
    "v" : "1",
    "d" : "integer"
  }, {
    "s" : 27347,
    "po" : 29418,
    "n" : "time3 (log2)",
    "v" : "2.0",
    "d" : "double"
  }, {
    "s" : 27347,
    "po" : 29418,
    "n" : "Specificity",
    "v" : "100.0",
    "d" : "double"
  }, {
    "s" : 27347,
    "po" : 29418,
    "n" : "node_type",
    "v" : "-"
  }, {
    "s" : 27347,
    "po" : 29418,
    "n" : "time2 (log2)",
    "v" : "2.0",
    "d" : "double"
  }, {
    "s" : 27347,
    "po" : 29418,
    "n" : "first_DE_index",
    "v" : "1",
    "d" : "integer"
  }, {
    "s" : 27347,
    "po" : 29418,
    "n" : "time1 (log2)",
    "v" : "2.0",
    "d" : "double"
  }, {
    "s" : 27347,
    "po" : 29418,
    "n" : "first_DE_name",
    "v" : "time2 (log2)"
  }, {
    "s" : 27347,
    "po" : 29418,
    "n" : "name",
    "v" : "chr1_195157500"
  }, {
    "s" : 27347,
    "po" : 29418,
    "n" : "Yield",
    "v" : "0.08340283569641367",
    "d" : "double"
  }, {
    "s" : 27347,
    "po" : 29418,
    "n" : "+Direct Regulation (%)",
    "v" : "100.0",
    "d" : "double"
  }, {
    "s" : 27347,
    "po" : 29418,
    "n" : "selected",
    "v" : "false",
    "d" : "boolean"
  }, {
    "s" : 27347,
    "po" : 29417,
    "n" : "degree.layout",
    "v" : "2",
    "d" : "integer"
  }, {
    "s" : 27347,
    "po" : 29417,
    "n" : "Matching.Attribute",
    "v" : [ "chr1_195152500" ],
    "d" : "list_of_string"
  }, {
    "s" : 27347,
    "po" : 29417,
    "n" : "Matching.Attribute.1",
    "v" : [ "chr1_195152500" ],
    "d" : "list_of_string"
  }, {
    "s" : 27347,
    "po" : 29417,
    "n" : "-Direct Regulation (%)",
    "v" : "0.0",
    "d" : "double"
  }, {
    "s" : 27347,
    "po" : 29417,
    "n" : "-Direct Regulation",
    "v" : "0",
    "d" : "integer"
  }, {
    "s" : 27347,
    "po" : 29417,
    "n" : "node_expression_state",
    "v" : "100.0",
    "d" : "double"
  }, {
    "s" : 27347,
    "po" : 29417,
    "n" : "+Direct Regulation",
    "v" : "1",
    "d" : "integer"
  }, {
    "s" : 27347,
    "po" : 29417,
    "n" : "time3 (log2)",
    "v" : "2.0",
    "d" : "double"
  }, {
    "s" : 27347,
    "po" : 29417,
    "n" : "Specificity",
    "v" : "100.0",
    "d" : "double"
  }, {
    "s" : 27347,
    "po" : 29417,
    "n" : "node_type",
    "v" : "-"
  }, {
    "s" : 27347,
    "po" : 29417,
    "n" : "time2 (log2)",
    "v" : "2.0",
    "d" : "double"
  }, {
    "s" : 27347,
    "po" : 29417,
    "n" : "first_DE_index",
    "v" : "2",
    "d" : "integer"
  }, {
    "s" : 27347,
    "po" : 29417,
    "n" : "time1 (log2)",
    "v" : "2.0",
    "d" : "double"
  }, {
    "s" : 27347,
    "po" : 29417,
    "n" : "first_DE_name",
    "v" : "time3 (log2)"
  }, {
    "s" : 27347,
    "po" : 29417,
    "n" : "name",
    "v" : "chr1_195152500"
  }, {
    "s" : 27347,
    "po" : 29417,
    "n" : "Yield",
    "v" : "0.08340283569641367",
    "d" : "double"
  }, {
    "s" : 27347,
    "po" : 29417,
    "n" : "+Direct Regulation (%)",
    "v" : "100.0",
    "d" : "double"
  }, {
    "s" : 27347,
    "po" : 29417,
    "n" : "selected",
    "v" : "false",
    "d" : "boolean"
  }, {
    "s" : 27347,
    "po" : 29416,
    "n" : "degree.layout",
    "v" : "2",
    "d" : "integer"
  }, {
    "s" : 27347,
    "po" : 29416,
    "n" : "Matching.Attribute",
    "v" : [ "chr8_107057500" ],
    "d" : "list_of_string"
  }, {
    "s" : 27347,
    "po" : 29416,
    "n" : "Matching.Attribute.1",
    "v" : [ "chr8_107057500" ],
    "d" : "list_of_string"
  }, {
    "s" : 27347,
    "po" : 29416,
    "n" : "-Direct Regulation (%)",
    "v" : "0.0",
    "d" : "double"
  }, {
    "s" : 27347,
    "po" : 29416,
    "n" : "-Direct Regulation",
    "v" : "0",
    "d" : "integer"
  }, {
    "s" : 27347,
    "po" : 29416,
    "n" : "node_expression_state",
    "v" : "100.0",
    "d" : "double"
  }, {
    "s" : 27347,
    "po" : 29416,
    "n" : "+Direct Regulation",
    "v" : "1",
    "d" : "integer"
  }, {
    "s" : 27347,
    "po" : 29416,
    "n" : "time3 (log2)",
    "v" : "2.0",
    "d" : "double"
  }, {
    "s" : 27347,
    "po" : 29416,
    "n" : "Specificity",
    "v" : "100.0",
    "d" : "double"
  }, {
    "s" : 27347,
    "po" : 29416,
    "n" : "node_type",
    "v" : "-"
  }, {
    "s" : 27347,
    "po" : 29416,
    "n" : "time2 (log2)",
    "v" : "2.0",
    "d" : "double"
  }, {
    "s" : 27347,
    "po" : 29416,
    "n" : "first_DE_index",
    "v" : "2",
    "d" : "integer"
  }, {
    "s" : 27347,
    "po" : 29416,
    "n" : "time1 (log2)",
    "v" : "2.0",
    "d" : "double"
  }, {
    "s" : 27347,
    "po" : 29416,
    "n" : "first_DE_name",
    "v" : "time3 (log2)"
  }, {
    "s" : 27347,
    "po" : 29416,
    "n" : "name",
    "v" : "chr8_107057500"
  }, {
    "s" : 27347,
    "po" : 29416,
    "n" : "Yield",
    "v" : "0.08340283569641367",
    "d" : "double"
  }, {
    "s" : 27347,
    "po" : 29416,
    "n" : "+Direct Regulation (%)",
    "v" : "100.0",
    "d" : "double"
  }, {
    "s" : 27347,
    "po" : 29416,
    "n" : "selected",
    "v" : "false",
    "d" : "boolean"
  }, {
    "s" : 27347,
    "po" : 29415,
    "n" : "degree.layout",
    "v" : "5",
    "d" : "integer"
  }, {
    "s" : 27347,
    "po" : 29415,
    "n" : "Matching.Attribute",
    "v" : [ "chr8_106867500" ],
    "d" : "list_of_string"
  }, {
    "s" : 27347,
    "po" : 29415,
    "n" : "Matching.Attribute.1",
    "v" : [ "chr8_106867500" ],
    "d" : "list_of_string"
  }, {
    "s" : 27347,
    "po" : 29415,
    "n" : "-Direct Regulation (%)",
    "v" : "0.0",
    "d" : "double"
  }, {
    "s" : 27347,
    "po" : 29415,
    "n" : "-Direct Regulation",
    "v" : "0",
    "d" : "integer"
  }, {
    "s" : 27347,
    "po" : 29415,
    "n" : "node_expression_state",
    "v" : "100.0",
    "d" : "double"
  }, {
    "s" : 27347,
    "po" : 29415,
    "n" : "+Direct Regulation",
    "v" : "1",
    "d" : "integer"
  }, {
    "s" : 27347,
    "po" : 29415,
    "n" : "time3 (log2)",
    "v" : "2.0",
    "d" : "double"
  }, {
    "s" : 27347,
    "po" : 29415,
    "n" : "Specificity",
    "v" : "100.0",
    "d" : "double"
  }, {
    "s" : 27347,
    "po" : 29415,
    "n" : "node_type",
    "v" : "-"
  }, {
    "s" : 27347,
    "po" : 29415,
    "n" : "time2 (log2)",
    "v" : "2.0",
    "d" : "double"
  }, {
    "s" : 27347,
    "po" : 29415,
    "n" : "first_DE_index",
    "v" : "1",
    "d" : "integer"
  }, {
    "s" : 27347,
    "po" : 29415,
    "n" : "time1 (log2)",
    "v" : "2.0",
    "d" : "double"
  }, {
    "s" : 27347,
    "po" : 29415,
    "n" : "first_DE_name",
    "v" : "time2 (log2)"
  }, {
    "s" : 27347,
    "po" : 29415,
    "n" : "name",
    "v" : "chr8_106867500"
  }, {
    "s" : 27347,
    "po" : 29415,
    "n" : "Yield",
    "v" : "0.08340283569641367",
    "d" : "double"
  }, {
    "s" : 27347,
    "po" : 29415,
    "n" : "+Direct Regulation (%)",
    "v" : "100.0",
    "d" : "double"
  }, {
    "s" : 27347,
    "po" : 29415,
    "n" : "selected",
    "v" : "false",
    "d" : "boolean"
  }, {
    "s" : 27347,
    "po" : 29414,
    "n" : "degree.layout",
    "v" : "2",
    "d" : "integer"
  }, {
    "s" : 27347,
    "po" : 29414,
    "n" : "Matching.Attribute",
    "v" : [ "chr1_195107500" ],
    "d" : "list_of_string"
  }, {
    "s" : 27347,
    "po" : 29414,
    "n" : "Matching.Attribute.1",
    "v" : [ "chr1_195107500" ],
    "d" : "list_of_string"
  }, {
    "s" : 27347,
    "po" : 29414,
    "n" : "-Direct Regulation (%)",
    "v" : "0.0",
    "d" : "double"
  }, {
    "s" : 27347,
    "po" : 29414,
    "n" : "-Direct Regulation",
    "v" : "0",
    "d" : "integer"
  }, {
    "s" : 27347,
    "po" : 29414,
    "n" : "node_expression_state",
    "v" : "100.0",
    "d" : "double"
  }, {
    "s" : 27347,
    "po" : 29414,
    "n" : "+Direct Regulation",
    "v" : "1",
    "d" : "integer"
  }, {
    "s" : 27347,
    "po" : 29414,
    "n" : "time3 (log2)",
    "v" : "2.0",
    "d" : "double"
  }, {
    "s" : 27347,
    "po" : 29414,
    "n" : "Specificity",
    "v" : "100.0",
    "d" : "double"
  }, {
    "s" : 27347,
    "po" : 29414,
    "n" : "node_type",
    "v" : "-"
  }, {
    "s" : 27347,
    "po" : 29414,
    "n" : "time2 (log2)",
    "v" : "2.0",
    "d" : "double"
  }, {
    "s" : 27347,
    "po" : 29414,
    "n" : "first_DE_index",
    "v" : "2",
    "d" : "integer"
  }, {
    "s" : 27347,
    "po" : 29414,
    "n" : "time1 (log2)",
    "v" : "2.0",
    "d" : "double"
  }, {
    "s" : 27347,
    "po" : 29414,
    "n" : "first_DE_name",
    "v" : "time3 (log2)"
  }, {
    "s" : 27347,
    "po" : 29414,
    "n" : "name",
    "v" : "chr1_195107500"
  }, {
    "s" : 27347,
    "po" : 29414,
    "n" : "Yield",
    "v" : "0.08340283569641367",
    "d" : "double"
  }, {
    "s" : 27347,
    "po" : 29414,
    "n" : "+Direct Regulation (%)",
    "v" : "100.0",
    "d" : "double"
  }, {
    "s" : 27347,
    "po" : 29414,
    "n" : "selected",
    "v" : "false",
    "d" : "boolean"
  }, {
    "s" : 27347,
    "po" : 29413,
    "n" : "degree.layout",
    "v" : "4",
    "d" : "integer"
  }, {
    "s" : 27347,
    "po" : 29413,
    "n" : "Matching.Attribute",
    "v" : [ "chr1_195207500" ],
    "d" : "list_of_string"
  }, {
    "s" : 27347,
    "po" : 29413,
    "n" : "Matching.Attribute.1",
    "v" : [ "chr1_195207500" ],
    "d" : "list_of_string"
  }, {
    "s" : 27347,
    "po" : 29413,
    "n" : "-Direct Regulation (%)",
    "v" : "0.0",
    "d" : "double"
  }, {
    "s" : 27347,
    "po" : 29413,
    "n" : "-Direct Regulation",
    "v" : "0",
    "d" : "integer"
  }, {
    "s" : 27347,
    "po" : 29413,
    "n" : "node_expression_state",
    "v" : "100.0",
    "d" : "double"
  }, {
    "s" : 27347,
    "po" : 29413,
    "n" : "+Direct Regulation",
    "v" : "2",
    "d" : "integer"
  }, {
    "s" : 27347,
    "po" : 29413,
    "n" : "time3 (log2)",
    "v" : "2.0",
    "d" : "double"
  }, {
    "s" : 27347,
    "po" : 29413,
    "n" : "Specificity",
    "v" : "100.0",
    "d" : "double"
  }, {
    "s" : 27347,
    "po" : 29413,
    "n" : "node_type",
    "v" : "-"
  }, {
    "s" : 27347,
    "po" : 29413,
    "n" : "time2 (log2)",
    "v" : "2.0",
    "d" : "double"
  }, {
    "s" : 27347,
    "po" : 29413,
    "n" : "first_DE_index",
    "v" : "2",
    "d" : "integer"
  }, {
    "s" : 27347,
    "po" : 29413,
    "n" : "time1 (log2)",
    "v" : "2.0",
    "d" : "double"
  }, {
    "s" : 27347,
    "po" : 29413,
    "n" : "first_DE_name",
    "v" : "time3 (log2)"
  }, {
    "s" : 27347,
    "po" : 29413,
    "n" : "name",
    "v" : "chr1_195207500"
  }, {
    "s" : 27347,
    "po" : 29413,
    "n" : "Yield",
    "v" : "0.16680567139282734",
    "d" : "double"
  }, {
    "s" : 27347,
    "po" : 29413,
    "n" : "+Direct Regulation (%)",
    "v" : "100.0",
    "d" : "double"
  }, {
    "s" : 27347,
    "po" : 29413,
    "n" : "selected",
    "v" : "false",
    "d" : "boolean"
  }, {
    "s" : 27347,
    "po" : 29412,
    "n" : "degree.layout",
    "v" : "5",
    "d" : "integer"
  }, {
    "s" : 27347,
    "po" : 29412,
    "n" : "Matching.Attribute",
    "v" : [ "chr8_106967500" ],
    "d" : "list_of_string"
  }, {
    "s" : 27347,
    "po" : 29412,
    "n" : "Matching.Attribute.1",
    "v" : [ "chr8_106967500" ],
    "d" : "list_of_string"
  }, {
    "s" : 27347,
    "po" : 29412,
    "n" : "-Direct Regulation (%)",
    "v" : "0.0",
    "d" : "double"
  }, {
    "s" : 27347,
    "po" : 29412,
    "n" : "-Direct Regulation",
    "v" : "0",
    "d" : "integer"
  }, {
    "s" : 27347,
    "po" : 29412,
    "n" : "node_expression_state",
    "v" : "100.0",
    "d" : "double"
  }, {
    "s" : 27347,
    "po" : 29412,
    "n" : "+Direct Regulation",
    "v" : "1",
    "d" : "integer"
  }, {
    "s" : 27347,
    "po" : 29412,
    "n" : "time3 (log2)",
    "v" : "2.0",
    "d" : "double"
  }, {
    "s" : 27347,
    "po" : 29412,
    "n" : "Specificity",
    "v" : "100.0",
    "d" : "double"
  }, {
    "s" : 27347,
    "po" : 29412,
    "n" : "node_type",
    "v" : "-"
  }, {
    "s" : 27347,
    "po" : 29412,
    "n" : "time2 (log2)",
    "v" : "2.0",
    "d" : "double"
  }, {
    "s" : 27347,
    "po" : 29412,
    "n" : "first_DE_index",
    "v" : "2",
    "d" : "integer"
  }, {
    "s" : 27347,
    "po" : 29412,
    "n" : "time1 (log2)",
    "v" : "2.0",
    "d" : "double"
  }, {
    "s" : 27347,
    "po" : 29412,
    "n" : "first_DE_name",
    "v" : "time3 (log2)"
  }, {
    "s" : 27347,
    "po" : 29412,
    "n" : "name",
    "v" : "chr8_106967500"
  }, {
    "s" : 27347,
    "po" : 29412,
    "n" : "Yield",
    "v" : "0.08340283569641367",
    "d" : "double"
  }, {
    "s" : 27347,
    "po" : 29412,
    "n" : "+Direct Regulation (%)",
    "v" : "100.0",
    "d" : "double"
  }, {
    "s" : 27347,
    "po" : 29412,
    "n" : "selected",
    "v" : "false",
    "d" : "boolean"
  }, {
    "s" : 27347,
    "po" : 29411,
    "n" : "degree.layout",
    "v" : "3",
    "d" : "integer"
  }, {
    "s" : 27347,
    "po" : 29411,
    "n" : "Matching.Attribute",
    "v" : [ "chr1_196047500" ],
    "d" : "list_of_string"
  }, {
    "s" : 27347,
    "po" : 29411,
    "n" : "Matching.Attribute.1",
    "v" : [ "chr1_196047500" ],
    "d" : "list_of_string"
  }, {
    "s" : 27347,
    "po" : 29411,
    "n" : "-Direct Regulation (%)",
    "v" : "0.0",
    "d" : "double"
  }, {
    "s" : 27347,
    "po" : 29411,
    "n" : "-Direct Regulation",
    "v" : "0",
    "d" : "integer"
  }, {
    "s" : 27347,
    "po" : 29411,
    "n" : "node_expression_state",
    "v" : "100.0",
    "d" : "double"
  }, {
    "s" : 27347,
    "po" : 29411,
    "n" : "+Direct Regulation",
    "v" : "1",
    "d" : "integer"
  }, {
    "s" : 27347,
    "po" : 29411,
    "n" : "time3 (log2)",
    "v" : "2.0",
    "d" : "double"
  }, {
    "s" : 27347,
    "po" : 29411,
    "n" : "Specificity",
    "v" : "100.0",
    "d" : "double"
  }, {
    "s" : 27347,
    "po" : 29411,
    "n" : "node_type",
    "v" : "-"
  }, {
    "s" : 27347,
    "po" : 29411,
    "n" : "time2 (log2)",
    "v" : "2.0",
    "d" : "double"
  }, {
    "s" : 27347,
    "po" : 29411,
    "n" : "first_DE_index",
    "v" : "2",
    "d" : "integer"
  }, {
    "s" : 27347,
    "po" : 29411,
    "n" : "time1 (log2)",
    "v" : "2.0",
    "d" : "double"
  }, {
    "s" : 27347,
    "po" : 29411,
    "n" : "first_DE_name",
    "v" : "time3 (log2)"
  }, {
    "s" : 27347,
    "po" : 29411,
    "n" : "name",
    "v" : "chr1_196047500"
  }, {
    "s" : 27347,
    "po" : 29411,
    "n" : "Yield",
    "v" : "0.08340283569641367",
    "d" : "double"
  }, {
    "s" : 27347,
    "po" : 29411,
    "n" : "+Direct Regulation (%)",
    "v" : "100.0",
    "d" : "double"
  }, {
    "s" : 27347,
    "po" : 29411,
    "n" : "selected",
    "v" : "false",
    "d" : "boolean"
  }, {
    "s" : 27347,
    "po" : 29410,
    "n" : "degree.layout",
    "v" : "4",
    "d" : "integer"
  }, {
    "s" : 27347,
    "po" : 29410,
    "n" : "Matching.Attribute",
    "v" : [ "chr8_109527500" ],
    "d" : "list_of_string"
  }, {
    "s" : 27347,
    "po" : 29410,
    "n" : "Matching.Attribute.1",
    "v" : [ "chr8_109527500" ],
    "d" : "list_of_string"
  }, {
    "s" : 27347,
    "po" : 29410,
    "n" : "-Direct Regulation (%)",
    "v" : "0.0",
    "d" : "double"
  }, {
    "s" : 27347,
    "po" : 29410,
    "n" : "-Direct Regulation",
    "v" : "0",
    "d" : "integer"
  }, {
    "s" : 27347,
    "po" : 29410,
    "n" : "node_expression_state",
    "v" : "100.0",
    "d" : "double"
  }, {
    "s" : 27347,
    "po" : 29410,
    "n" : "+Direct Regulation",
    "v" : "1",
    "d" : "integer"
  }, {
    "s" : 27347,
    "po" : 29410,
    "n" : "time3 (log2)",
    "v" : "2.0",
    "d" : "double"
  }, {
    "s" : 27347,
    "po" : 29410,
    "n" : "Specificity",
    "v" : "100.0",
    "d" : "double"
  }, {
    "s" : 27347,
    "po" : 29410,
    "n" : "node_type",
    "v" : "-"
  }, {
    "s" : 27347,
    "po" : 29410,
    "n" : "time2 (log2)",
    "v" : "2.0",
    "d" : "double"
  }, {
    "s" : 27347,
    "po" : 29410,
    "n" : "first_DE_index",
    "v" : "1",
    "d" : "integer"
  }, {
    "s" : 27347,
    "po" : 29410,
    "n" : "time1 (log2)",
    "v" : "2.0",
    "d" : "double"
  }, {
    "s" : 27347,
    "po" : 29410,
    "n" : "first_DE_name",
    "v" : "time2 (log2)"
  }, {
    "s" : 27347,
    "po" : 29410,
    "n" : "name",
    "v" : "chr8_109527500"
  }, {
    "s" : 27347,
    "po" : 29410,
    "n" : "Yield",
    "v" : "0.08340283569641367",
    "d" : "double"
  }, {
    "s" : 27347,
    "po" : 29410,
    "n" : "+Direct Regulation (%)",
    "v" : "100.0",
    "d" : "double"
  }, {
    "s" : 27347,
    "po" : 29410,
    "n" : "selected",
    "v" : "false",
    "d" : "boolean"
  }, {
    "s" : 27347,
    "po" : 29409,
    "n" : "degree.layout",
    "v" : "2",
    "d" : "integer"
  }, {
    "s" : 27347,
    "po" : 29409,
    "n" : "Matching.Attribute",
    "v" : [ "chr1_195402500" ],
    "d" : "list_of_string"
  }, {
    "s" : 27347,
    "po" : 29409,
    "n" : "Matching.Attribute.1",
    "v" : [ "chr1_195402500" ],
    "d" : "list_of_string"
  }, {
    "s" : 27347,
    "po" : 29409,
    "n" : "-Direct Regulation (%)",
    "v" : "0.0",
    "d" : "double"
  }, {
    "s" : 27347,
    "po" : 29409,
    "n" : "-Direct Regulation",
    "v" : "0",
    "d" : "integer"
  }, {
    "s" : 27347,
    "po" : 29409,
    "n" : "node_expression_state",
    "v" : "100.0",
    "d" : "double"
  }, {
    "s" : 27347,
    "po" : 29409,
    "n" : "+Direct Regulation",
    "v" : "1",
    "d" : "integer"
  }, {
    "s" : 27347,
    "po" : 29409,
    "n" : "time3 (log2)",
    "v" : "2.0",
    "d" : "double"
  }, {
    "s" : 27347,
    "po" : 29409,
    "n" : "Specificity",
    "v" : "100.0",
    "d" : "double"
  }, {
    "s" : 27347,
    "po" : 29409,
    "n" : "node_type",
    "v" : "-"
  }, {
    "s" : 27347,
    "po" : 29409,
    "n" : "time2 (log2)",
    "v" : "2.0",
    "d" : "double"
  }, {
    "s" : 27347,
    "po" : 29409,
    "n" : "first_DE_index",
    "v" : "2",
    "d" : "integer"
  }, {
    "s" : 27347,
    "po" : 29409,
    "n" : "time1 (log2)",
    "v" : "2.0",
    "d" : "double"
  }, {
    "s" : 27347,
    "po" : 29409,
    "n" : "first_DE_name",
    "v" : "time3 (log2)"
  }, {
    "s" : 27347,
    "po" : 29409,
    "n" : "name",
    "v" : "chr1_195402500"
  }, {
    "s" : 27347,
    "po" : 29409,
    "n" : "Yield",
    "v" : "0.08340283569641367",
    "d" : "double"
  }, {
    "s" : 27347,
    "po" : 29409,
    "n" : "+Direct Regulation (%)",
    "v" : "100.0",
    "d" : "double"
  }, {
    "s" : 27347,
    "po" : 29409,
    "n" : "selected",
    "v" : "false",
    "d" : "boolean"
  }, {
    "s" : 27347,
    "po" : 29408,
    "n" : "degree.layout",
    "v" : "2",
    "d" : "integer"
  }, {
    "s" : 27347,
    "po" : 29408,
    "n" : "Matching.Attribute",
    "v" : [ "chr1_195497500" ],
    "d" : "list_of_string"
  }, {
    "s" : 27347,
    "po" : 29408,
    "n" : "Matching.Attribute.1",
    "v" : [ "chr1_195497500" ],
    "d" : "list_of_string"
  }, {
    "s" : 27347,
    "po" : 29408,
    "n" : "-Direct Regulation (%)",
    "v" : "0.0",
    "d" : "double"
  }, {
    "s" : 27347,
    "po" : 29408,
    "n" : "-Direct Regulation",
    "v" : "0",
    "d" : "integer"
  }, {
    "s" : 27347,
    "po" : 29408,
    "n" : "node_expression_state",
    "v" : "100.0",
    "d" : "double"
  }, {
    "s" : 27347,
    "po" : 29408,
    "n" : "+Direct Regulation",
    "v" : "1",
    "d" : "integer"
  }, {
    "s" : 27347,
    "po" : 29408,
    "n" : "time3 (log2)",
    "v" : "2.0",
    "d" : "double"
  }, {
    "s" : 27347,
    "po" : 29408,
    "n" : "Specificity",
    "v" : "100.0",
    "d" : "double"
  }, {
    "s" : 27347,
    "po" : 29408,
    "n" : "node_type",
    "v" : "-"
  }, {
    "s" : 27347,
    "po" : 29408,
    "n" : "time2 (log2)",
    "v" : "2.0",
    "d" : "double"
  }, {
    "s" : 27347,
    "po" : 29408,
    "n" : "first_DE_index",
    "v" : "2",
    "d" : "integer"
  }, {
    "s" : 27347,
    "po" : 29408,
    "n" : "time1 (log2)",
    "v" : "2.0",
    "d" : "double"
  }, {
    "s" : 27347,
    "po" : 29408,
    "n" : "first_DE_name",
    "v" : "time3 (log2)"
  }, {
    "s" : 27347,
    "po" : 29408,
    "n" : "name",
    "v" : "chr1_195497500"
  }, {
    "s" : 27347,
    "po" : 29408,
    "n" : "Yield",
    "v" : "0.08340283569641367",
    "d" : "double"
  }, {
    "s" : 27347,
    "po" : 29408,
    "n" : "+Direct Regulation (%)",
    "v" : "100.0",
    "d" : "double"
  }, {
    "s" : 27347,
    "po" : 29408,
    "n" : "selected",
    "v" : "false",
    "d" : "boolean"
  }, {
    "s" : 27347,
    "po" : 29407,
    "n" : "degree.layout",
    "v" : "2",
    "d" : "integer"
  }, {
    "s" : 27347,
    "po" : 29407,
    "n" : "Matching.Attribute",
    "v" : [ "chr1_192777500" ],
    "d" : "list_of_string"
  }, {
    "s" : 27347,
    "po" : 29407,
    "n" : "Matching.Attribute.1",
    "v" : [ "chr1_192777500" ],
    "d" : "list_of_string"
  }, {
    "s" : 27347,
    "po" : 29407,
    "n" : "-Direct Regulation (%)",
    "v" : "0.0",
    "d" : "double"
  }, {
    "s" : 27347,
    "po" : 29407,
    "n" : "-Direct Regulation",
    "v" : "0",
    "d" : "integer"
  }, {
    "s" : 27347,
    "po" : 29407,
    "n" : "node_expression_state",
    "v" : "100.0",
    "d" : "double"
  }, {
    "s" : 27347,
    "po" : 29407,
    "n" : "+Direct Regulation",
    "v" : "1",
    "d" : "integer"
  }, {
    "s" : 27347,
    "po" : 29407,
    "n" : "time3 (log2)",
    "v" : "2.0",
    "d" : "double"
  }, {
    "s" : 27347,
    "po" : 29407,
    "n" : "Specificity",
    "v" : "100.0",
    "d" : "double"
  }, {
    "s" : 27347,
    "po" : 29407,
    "n" : "node_type",
    "v" : "-"
  }, {
    "s" : 27347,
    "po" : 29407,
    "n" : "time2 (log2)",
    "v" : "2.0",
    "d" : "double"
  }, {
    "s" : 27347,
    "po" : 29407,
    "n" : "first_DE_index",
    "v" : "2",
    "d" : "integer"
  }, {
    "s" : 27347,
    "po" : 29407,
    "n" : "time1 (log2)",
    "v" : "2.0",
    "d" : "double"
  }, {
    "s" : 27347,
    "po" : 29407,
    "n" : "first_DE_name",
    "v" : "time3 (log2)"
  }, {
    "s" : 27347,
    "po" : 29407,
    "n" : "name",
    "v" : "chr1_192777500"
  }, {
    "s" : 27347,
    "po" : 29407,
    "n" : "Yield",
    "v" : "0.08340283569641367",
    "d" : "double"
  }, {
    "s" : 27347,
    "po" : 29407,
    "n" : "+Direct Regulation (%)",
    "v" : "100.0",
    "d" : "double"
  }, {
    "s" : 27347,
    "po" : 29407,
    "n" : "selected",
    "v" : "false",
    "d" : "boolean"
  }, {
    "s" : 27347,
    "po" : 29406,
    "n" : "degree.layout",
    "v" : "6",
    "d" : "integer"
  }, {
    "s" : 27347,
    "po" : 29406,
    "n" : "Matching.Attribute",
    "v" : [ "chr4_41687500" ],
    "d" : "list_of_string"
  }, {
    "s" : 27347,
    "po" : 29406,
    "n" : "Matching.Attribute.1",
    "v" : [ "chr4_41687500" ],
    "d" : "list_of_string"
  }, {
    "s" : 27347,
    "po" : 29406,
    "n" : "-Direct Regulation (%)",
    "v" : "0.0",
    "d" : "double"
  }, {
    "s" : 27347,
    "po" : 29406,
    "n" : "-Direct Regulation",
    "v" : "0",
    "d" : "integer"
  }, {
    "s" : 27347,
    "po" : 29406,
    "n" : "node_expression_state",
    "v" : "100.0",
    "d" : "double"
  }, {
    "s" : 27347,
    "po" : 29406,
    "n" : "+Direct Regulation",
    "v" : "1",
    "d" : "integer"
  }, {
    "s" : 27347,
    "po" : 29406,
    "n" : "time3 (log2)",
    "v" : "2.0",
    "d" : "double"
  }, {
    "s" : 27347,
    "po" : 29406,
    "n" : "Specificity",
    "v" : "100.0",
    "d" : "double"
  }, {
    "s" : 27347,
    "po" : 29406,
    "n" : "node_type",
    "v" : "-"
  }, {
    "s" : 27347,
    "po" : 29406,
    "n" : "time2 (log2)",
    "v" : "2.0",
    "d" : "double"
  }, {
    "s" : 27347,
    "po" : 29406,
    "n" : "first_DE_index",
    "v" : "2",
    "d" : "integer"
  }, {
    "s" : 27347,
    "po" : 29406,
    "n" : "time1 (log2)",
    "v" : "2.0",
    "d" : "double"
  }, {
    "s" : 27347,
    "po" : 29406,
    "n" : "first_DE_name",
    "v" : "time3 (log2)"
  }, {
    "s" : 27347,
    "po" : 29406,
    "n" : "name",
    "v" : "chr4_41687500"
  }, {
    "s" : 27347,
    "po" : 29406,
    "n" : "Yield",
    "v" : "0.08340283569641367",
    "d" : "double"
  }, {
    "s" : 27347,
    "po" : 29406,
    "n" : "+Direct Regulation (%)",
    "v" : "100.0",
    "d" : "double"
  }, {
    "s" : 27347,
    "po" : 29406,
    "n" : "selected",
    "v" : "false",
    "d" : "boolean"
  }, {
    "s" : 27347,
    "po" : 29405,
    "n" : "degree.layout",
    "v" : "3",
    "d" : "integer"
  }, {
    "s" : 27347,
    "po" : 29405,
    "n" : "Matching.Attribute",
    "v" : [ "chr4_41652500" ],
    "d" : "list_of_string"
  }, {
    "s" : 27347,
    "po" : 29405,
    "n" : "Matching.Attribute.1",
    "v" : [ "chr4_41652500" ],
    "d" : "list_of_string"
  }, {
    "s" : 27347,
    "po" : 29405,
    "n" : "-Direct Regulation (%)",
    "v" : "0.0",
    "d" : "double"
  }, {
    "s" : 27347,
    "po" : 29405,
    "n" : "-Direct Regulation",
    "v" : "0",
    "d" : "integer"
  }, {
    "s" : 27347,
    "po" : 29405,
    "n" : "node_expression_state",
    "v" : "100.0",
    "d" : "double"
  }, {
    "s" : 27347,
    "po" : 29405,
    "n" : "+Direct Regulation",
    "v" : "1",
    "d" : "integer"
  }, {
    "s" : 27347,
    "po" : 29405,
    "n" : "time3 (log2)",
    "v" : "2.0",
    "d" : "double"
  }, {
    "s" : 27347,
    "po" : 29405,
    "n" : "Specificity",
    "v" : "100.0",
    "d" : "double"
  }, {
    "s" : 27347,
    "po" : 29405,
    "n" : "node_type",
    "v" : "-"
  }, {
    "s" : 27347,
    "po" : 29405,
    "n" : "time2 (log2)",
    "v" : "2.0",
    "d" : "double"
  }, {
    "s" : 27347,
    "po" : 29405,
    "n" : "first_DE_index",
    "v" : "2",
    "d" : "integer"
  }, {
    "s" : 27347,
    "po" : 29405,
    "n" : "time1 (log2)",
    "v" : "2.0",
    "d" : "double"
  }, {
    "s" : 27347,
    "po" : 29405,
    "n" : "first_DE_name",
    "v" : "time3 (log2)"
  }, {
    "s" : 27347,
    "po" : 29405,
    "n" : "name",
    "v" : "chr4_41652500"
  }, {
    "s" : 27347,
    "po" : 29405,
    "n" : "Yield",
    "v" : "0.08340283569641367",
    "d" : "double"
  }, {
    "s" : 27347,
    "po" : 29405,
    "n" : "+Direct Regulation (%)",
    "v" : "100.0",
    "d" : "double"
  }, {
    "s" : 27347,
    "po" : 29405,
    "n" : "selected",
    "v" : "false",
    "d" : "boolean"
  }, {
    "s" : 27347,
    "po" : 29404,
    "n" : "degree.layout",
    "v" : "6",
    "d" : "integer"
  }, {
    "s" : 27347,
    "po" : 29404,
    "n" : "Matching.Attribute",
    "v" : [ "chr8_97952500" ],
    "d" : "list_of_string"
  }, {
    "s" : 27347,
    "po" : 29404,
    "n" : "Matching.Attribute.1",
    "v" : [ "chr8_97952500" ],
    "d" : "list_of_string"
  }, {
    "s" : 27347,
    "po" : 29404,
    "n" : "-Direct Regulation (%)",
    "v" : "0.0",
    "d" : "double"
  }, {
    "s" : 27347,
    "po" : 29404,
    "n" : "-Direct Regulation",
    "v" : "0",
    "d" : "integer"
  }, {
    "s" : 27347,
    "po" : 29404,
    "n" : "node_expression_state",
    "v" : "100.0",
    "d" : "double"
  }, {
    "s" : 27347,
    "po" : 29404,
    "n" : "+Direct Regulation",
    "v" : "1",
    "d" : "integer"
  }, {
    "s" : 27347,
    "po" : 29404,
    "n" : "time3 (log2)",
    "v" : "2.0",
    "d" : "double"
  }, {
    "s" : 27347,
    "po" : 29404,
    "n" : "Specificity",
    "v" : "100.0",
    "d" : "double"
  }, {
    "s" : 27347,
    "po" : 29404,
    "n" : "node_type",
    "v" : "-"
  }, {
    "s" : 27347,
    "po" : 29404,
    "n" : "time2 (log2)",
    "v" : "2.0",
    "d" : "double"
  }, {
    "s" : 27347,
    "po" : 29404,
    "n" : "first_DE_index",
    "v" : "1",
    "d" : "integer"
  }, {
    "s" : 27347,
    "po" : 29404,
    "n" : "time1 (log2)",
    "v" : "2.0",
    "d" : "double"
  }, {
    "s" : 27347,
    "po" : 29404,
    "n" : "first_DE_name",
    "v" : "time2 (log2)"
  }, {
    "s" : 27347,
    "po" : 29404,
    "n" : "name",
    "v" : "chr8_97952500"
  }, {
    "s" : 27347,
    "po" : 29404,
    "n" : "Yield",
    "v" : "0.08340283569641367",
    "d" : "double"
  }, {
    "s" : 27347,
    "po" : 29404,
    "n" : "+Direct Regulation (%)",
    "v" : "100.0",
    "d" : "double"
  }, {
    "s" : 27347,
    "po" : 29404,
    "n" : "selected",
    "v" : "false",
    "d" : "boolean"
  }, {
    "s" : 27347,
    "po" : 29403,
    "n" : "degree.layout",
    "v" : "2",
    "d" : "integer"
  }, {
    "s" : 27347,
    "po" : 29403,
    "n" : "Matching.Attribute",
    "v" : [ "chr8_98012500" ],
    "d" : "list_of_string"
  }, {
    "s" : 27347,
    "po" : 29403,
    "n" : "Matching.Attribute.1",
    "v" : [ "chr8_98012500" ],
    "d" : "list_of_string"
  }, {
    "s" : 27347,
    "po" : 29403,
    "n" : "-Direct Regulation (%)",
    "v" : "0.0",
    "d" : "double"
  }, {
    "s" : 27347,
    "po" : 29403,
    "n" : "-Direct Regulation",
    "v" : "0",
    "d" : "integer"
  }, {
    "s" : 27347,
    "po" : 29403,
    "n" : "node_expression_state",
    "v" : "100.0",
    "d" : "double"
  }, {
    "s" : 27347,
    "po" : 29403,
    "n" : "+Direct Regulation",
    "v" : "1",
    "d" : "integer"
  }, {
    "s" : 27347,
    "po" : 29403,
    "n" : "time3 (log2)",
    "v" : "2.0",
    "d" : "double"
  }, {
    "s" : 27347,
    "po" : 29403,
    "n" : "Specificity",
    "v" : "100.0",
    "d" : "double"
  }, {
    "s" : 27347,
    "po" : 29403,
    "n" : "node_type",
    "v" : "-"
  }, {
    "s" : 27347,
    "po" : 29403,
    "n" : "time2 (log2)",
    "v" : "2.0",
    "d" : "double"
  }, {
    "s" : 27347,
    "po" : 29403,
    "n" : "first_DE_index",
    "v" : "2",
    "d" : "integer"
  }, {
    "s" : 27347,
    "po" : 29403,
    "n" : "time1 (log2)",
    "v" : "2.0",
    "d" : "double"
  }, {
    "s" : 27347,
    "po" : 29403,
    "n" : "first_DE_name",
    "v" : "time3 (log2)"
  }, {
    "s" : 27347,
    "po" : 29403,
    "n" : "name",
    "v" : "chr8_98012500"
  }, {
    "s" : 27347,
    "po" : 29403,
    "n" : "Yield",
    "v" : "0.08340283569641367",
    "d" : "double"
  }, {
    "s" : 27347,
    "po" : 29403,
    "n" : "+Direct Regulation (%)",
    "v" : "100.0",
    "d" : "double"
  }, {
    "s" : 27347,
    "po" : 29403,
    "n" : "selected",
    "v" : "false",
    "d" : "boolean"
  }, {
    "s" : 27347,
    "po" : 29402,
    "n" : "degree.layout",
    "v" : "2",
    "d" : "integer"
  }, {
    "s" : 27347,
    "po" : 29402,
    "n" : "Matching.Attribute",
    "v" : [ "chr1_193402500" ],
    "d" : "list_of_string"
  }, {
    "s" : 27347,
    "po" : 29402,
    "n" : "Matching.Attribute.1",
    "v" : [ "chr1_193402500" ],
    "d" : "list_of_string"
  }, {
    "s" : 27347,
    "po" : 29402,
    "n" : "-Direct Regulation (%)",
    "v" : "0.0",
    "d" : "double"
  }, {
    "s" : 27347,
    "po" : 29402,
    "n" : "-Direct Regulation",
    "v" : "0",
    "d" : "integer"
  }, {
    "s" : 27347,
    "po" : 29402,
    "n" : "node_expression_state",
    "v" : "100.0",
    "d" : "double"
  }, {
    "s" : 27347,
    "po" : 29402,
    "n" : "+Direct Regulation",
    "v" : "1",
    "d" : "integer"
  }, {
    "s" : 27347,
    "po" : 29402,
    "n" : "time3 (log2)",
    "v" : "2.0",
    "d" : "double"
  }, {
    "s" : 27347,
    "po" : 29402,
    "n" : "Specificity",
    "v" : "100.0",
    "d" : "double"
  }, {
    "s" : 27347,
    "po" : 29402,
    "n" : "node_type",
    "v" : "-"
  }, {
    "s" : 27347,
    "po" : 29402,
    "n" : "time2 (log2)",
    "v" : "2.0",
    "d" : "double"
  }, {
    "s" : 27347,
    "po" : 29402,
    "n" : "first_DE_index",
    "v" : "2",
    "d" : "integer"
  }, {
    "s" : 27347,
    "po" : 29402,
    "n" : "time1 (log2)",
    "v" : "2.0",
    "d" : "double"
  }, {
    "s" : 27347,
    "po" : 29402,
    "n" : "first_DE_name",
    "v" : "time3 (log2)"
  }, {
    "s" : 27347,
    "po" : 29402,
    "n" : "name",
    "v" : "chr1_193402500"
  }, {
    "s" : 27347,
    "po" : 29402,
    "n" : "Yield",
    "v" : "0.08340283569641367",
    "d" : "double"
  }, {
    "s" : 27347,
    "po" : 29402,
    "n" : "+Direct Regulation (%)",
    "v" : "100.0",
    "d" : "double"
  }, {
    "s" : 27347,
    "po" : 29402,
    "n" : "selected",
    "v" : "false",
    "d" : "boolean"
  }, {
    "s" : 27347,
    "po" : 29401,
    "n" : "degree.layout",
    "v" : "5",
    "d" : "integer"
  }, {
    "s" : 27347,
    "po" : 29401,
    "n" : "Matching.Attribute",
    "v" : [ "chr1_192887500" ],
    "d" : "list_of_string"
  }, {
    "s" : 27347,
    "po" : 29401,
    "n" : "Matching.Attribute.1",
    "v" : [ "chr1_192887500" ],
    "d" : "list_of_string"
  }, {
    "s" : 27347,
    "po" : 29401,
    "n" : "-Direct Regulation (%)",
    "v" : "0.0",
    "d" : "double"
  }, {
    "s" : 27347,
    "po" : 29401,
    "n" : "-Direct Regulation",
    "v" : "0",
    "d" : "integer"
  }, {
    "s" : 27347,
    "po" : 29401,
    "n" : "node_expression_state",
    "v" : "100.0",
    "d" : "double"
  }, {
    "s" : 27347,
    "po" : 29401,
    "n" : "+Direct Regulation",
    "v" : "1",
    "d" : "integer"
  }, {
    "s" : 27347,
    "po" : 29401,
    "n" : "time3 (log2)",
    "v" : "2.0",
    "d" : "double"
  }, {
    "s" : 27347,
    "po" : 29401,
    "n" : "Specificity",
    "v" : "100.0",
    "d" : "double"
  }, {
    "s" : 27347,
    "po" : 29401,
    "n" : "node_type",
    "v" : "-"
  }, {
    "s" : 27347,
    "po" : 29401,
    "n" : "time2 (log2)",
    "v" : "2.0",
    "d" : "double"
  }, {
    "s" : 27347,
    "po" : 29401,
    "n" : "first_DE_index",
    "v" : "2",
    "d" : "integer"
  }, {
    "s" : 27347,
    "po" : 29401,
    "n" : "time1 (log2)",
    "v" : "2.0",
    "d" : "double"
  }, {
    "s" : 27347,
    "po" : 29401,
    "n" : "first_DE_name",
    "v" : "time3 (log2)"
  }, {
    "s" : 27347,
    "po" : 29401,
    "n" : "name",
    "v" : "chr1_192887500"
  }, {
    "s" : 27347,
    "po" : 29401,
    "n" : "Yield",
    "v" : "0.08340283569641367",
    "d" : "double"
  }, {
    "s" : 27347,
    "po" : 29401,
    "n" : "+Direct Regulation (%)",
    "v" : "100.0",
    "d" : "double"
  }, {
    "s" : 27347,
    "po" : 29401,
    "n" : "selected",
    "v" : "false",
    "d" : "boolean"
  }, {
    "s" : 27347,
    "po" : 29400,
    "n" : "degree.layout",
    "v" : "3",
    "d" : "integer"
  }, {
    "s" : 27347,
    "po" : 29400,
    "n" : "Matching.Attribute",
    "v" : [ "chr1_194617500" ],
    "d" : "list_of_string"
  }, {
    "s" : 27347,
    "po" : 29400,
    "n" : "Matching.Attribute.1",
    "v" : [ "chr1_194617500" ],
    "d" : "list_of_string"
  }, {
    "s" : 27347,
    "po" : 29400,
    "n" : "-Direct Regulation (%)",
    "v" : "0.0",
    "d" : "double"
  }, {
    "s" : 27347,
    "po" : 29400,
    "n" : "-Direct Regulation",
    "v" : "0",
    "d" : "integer"
  }, {
    "s" : 27347,
    "po" : 29400,
    "n" : "node_expression_state",
    "v" : "100.0",
    "d" : "double"
  }, {
    "s" : 27347,
    "po" : 29400,
    "n" : "+Direct Regulation",
    "v" : "1",
    "d" : "integer"
  }, {
    "s" : 27347,
    "po" : 29400,
    "n" : "time3 (log2)",
    "v" : "2.0",
    "d" : "double"
  }, {
    "s" : 27347,
    "po" : 29400,
    "n" : "Specificity",
    "v" : "100.0",
    "d" : "double"
  }, {
    "s" : 27347,
    "po" : 29400,
    "n" : "node_type",
    "v" : "-"
  }, {
    "s" : 27347,
    "po" : 29400,
    "n" : "time2 (log2)",
    "v" : "2.0",
    "d" : "double"
  }, {
    "s" : 27347,
    "po" : 29400,
    "n" : "first_DE_index",
    "v" : "1",
    "d" : "integer"
  }, {
    "s" : 27347,
    "po" : 29400,
    "n" : "time1 (log2)",
    "v" : "2.0",
    "d" : "double"
  }, {
    "s" : 27347,
    "po" : 29400,
    "n" : "first_DE_name",
    "v" : "time2 (log2)"
  }, {
    "s" : 27347,
    "po" : 29400,
    "n" : "name",
    "v" : "chr1_194617500"
  }, {
    "s" : 27347,
    "po" : 29400,
    "n" : "Yield",
    "v" : "0.08340283569641367",
    "d" : "double"
  }, {
    "s" : 27347,
    "po" : 29400,
    "n" : "+Direct Regulation (%)",
    "v" : "100.0",
    "d" : "double"
  }, {
    "s" : 27347,
    "po" : 29400,
    "n" : "selected",
    "v" : "false",
    "d" : "boolean"
  }, {
    "s" : 27347,
    "po" : 29399,
    "n" : "degree.layout",
    "v" : "2",
    "d" : "integer"
  }, {
    "s" : 27347,
    "po" : 29399,
    "n" : "Matching.Attribute",
    "v" : [ "chr1_194622500" ],
    "d" : "list_of_string"
  }, {
    "s" : 27347,
    "po" : 29399,
    "n" : "Matching.Attribute.1",
    "v" : [ "chr1_194622500" ],
    "d" : "list_of_string"
  }, {
    "s" : 27347,
    "po" : 29399,
    "n" : "-Direct Regulation (%)",
    "v" : "0.0",
    "d" : "double"
  }, {
    "s" : 27347,
    "po" : 29399,
    "n" : "-Direct Regulation",
    "v" : "0",
    "d" : "integer"
  }, {
    "s" : 27347,
    "po" : 29399,
    "n" : "node_expression_state",
    "v" : "100.0",
    "d" : "double"
  }, {
    "s" : 27347,
    "po" : 29399,
    "n" : "+Direct Regulation",
    "v" : "1",
    "d" : "integer"
  }, {
    "s" : 27347,
    "po" : 29399,
    "n" : "time3 (log2)",
    "v" : "2.0",
    "d" : "double"
  }, {
    "s" : 27347,
    "po" : 29399,
    "n" : "Specificity",
    "v" : "100.0",
    "d" : "double"
  }, {
    "s" : 27347,
    "po" : 29399,
    "n" : "node_type",
    "v" : "-"
  }, {
    "s" : 27347,
    "po" : 29399,
    "n" : "time2 (log2)",
    "v" : "2.0",
    "d" : "double"
  }, {
    "s" : 27347,
    "po" : 29399,
    "n" : "first_DE_index",
    "v" : "1",
    "d" : "integer"
  }, {
    "s" : 27347,
    "po" : 29399,
    "n" : "time1 (log2)",
    "v" : "2.0",
    "d" : "double"
  }, {
    "s" : 27347,
    "po" : 29399,
    "n" : "first_DE_name",
    "v" : "time2 (log2)"
  }, {
    "s" : 27347,
    "po" : 29399,
    "n" : "name",
    "v" : "chr1_194622500"
  }, {
    "s" : 27347,
    "po" : 29399,
    "n" : "Yield",
    "v" : "0.08340283569641367",
    "d" : "double"
  }, {
    "s" : 27347,
    "po" : 29399,
    "n" : "+Direct Regulation (%)",
    "v" : "100.0",
    "d" : "double"
  }, {
    "s" : 27347,
    "po" : 29399,
    "n" : "selected",
    "v" : "false",
    "d" : "boolean"
  }, {
    "s" : 27347,
    "po" : 29398,
    "n" : "degree.layout",
    "v" : "8",
    "d" : "integer"
  }, {
    "s" : 27347,
    "po" : 29398,
    "n" : "Matching.Attribute",
    "v" : [ "chr16_10837500" ],
    "d" : "list_of_string"
  }, {
    "s" : 27347,
    "po" : 29398,
    "n" : "Matching.Attribute.1",
    "v" : [ "chr16_10837500" ],
    "d" : "list_of_string"
  }, {
    "s" : 27347,
    "po" : 29398,
    "n" : "-Direct Regulation (%)",
    "v" : "0.0",
    "d" : "double"
  }, {
    "s" : 27347,
    "po" : 29398,
    "n" : "-Direct Regulation",
    "v" : "0",
    "d" : "integer"
  }, {
    "s" : 27347,
    "po" : 29398,
    "n" : "node_expression_state",
    "v" : "100.0",
    "d" : "double"
  }, {
    "s" : 27347,
    "po" : 29398,
    "n" : "+Direct Regulation",
    "v" : "1",
    "d" : "integer"
  }, {
    "s" : 27347,
    "po" : 29398,
    "n" : "time3 (log2)",
    "v" : "2.0",
    "d" : "double"
  }, {
    "s" : 27347,
    "po" : 29398,
    "n" : "Specificity",
    "v" : "100.0",
    "d" : "double"
  }, {
    "s" : 27347,
    "po" : 29398,
    "n" : "node_type",
    "v" : "-"
  }, {
    "s" : 27347,
    "po" : 29398,
    "n" : "time2 (log2)",
    "v" : "2.0",
    "d" : "double"
  }, {
    "s" : 27347,
    "po" : 29398,
    "n" : "first_DE_index",
    "v" : "2",
    "d" : "integer"
  }, {
    "s" : 27347,
    "po" : 29398,
    "n" : "time1 (log2)",
    "v" : "2.0",
    "d" : "double"
  }, {
    "s" : 27347,
    "po" : 29398,
    "n" : "first_DE_name",
    "v" : "time3 (log2)"
  }, {
    "s" : 27347,
    "po" : 29398,
    "n" : "name",
    "v" : "chr16_10837500"
  }, {
    "s" : 27347,
    "po" : 29398,
    "n" : "Yield",
    "v" : "0.08340283569641367",
    "d" : "double"
  }, {
    "s" : 27347,
    "po" : 29398,
    "n" : "+Direct Regulation (%)",
    "v" : "100.0",
    "d" : "double"
  }, {
    "s" : 27347,
    "po" : 29398,
    "n" : "selected",
    "v" : "false",
    "d" : "boolean"
  }, {
    "s" : 27347,
    "po" : 29397,
    "n" : "degree.layout",
    "v" : "3",
    "d" : "integer"
  }, {
    "s" : 27347,
    "po" : 29397,
    "n" : "Matching.Attribute",
    "v" : [ "chr16_10872500" ],
    "d" : "list_of_string"
  }, {
    "s" : 27347,
    "po" : 29397,
    "n" : "Matching.Attribute.1",
    "v" : [ "chr16_10872500" ],
    "d" : "list_of_string"
  }, {
    "s" : 27347,
    "po" : 29397,
    "n" : "-Direct Regulation (%)",
    "v" : "0.0",
    "d" : "double"
  }, {
    "s" : 27347,
    "po" : 29397,
    "n" : "-Direct Regulation",
    "v" : "0",
    "d" : "integer"
  }, {
    "s" : 27347,
    "po" : 29397,
    "n" : "node_expression_state",
    "v" : "100.0",
    "d" : "double"
  }, {
    "s" : 27347,
    "po" : 29397,
    "n" : "+Direct Regulation",
    "v" : "1",
    "d" : "integer"
  }, {
    "s" : 27347,
    "po" : 29397,
    "n" : "time3 (log2)",
    "v" : "2.0",
    "d" : "double"
  }, {
    "s" : 27347,
    "po" : 29397,
    "n" : "Specificity",
    "v" : "100.0",
    "d" : "double"
  }, {
    "s" : 27347,
    "po" : 29397,
    "n" : "node_type",
    "v" : "-"
  }, {
    "s" : 27347,
    "po" : 29397,
    "n" : "time2 (log2)",
    "v" : "2.0",
    "d" : "double"
  }, {
    "s" : 27347,
    "po" : 29397,
    "n" : "first_DE_index",
    "v" : "2",
    "d" : "integer"
  }, {
    "s" : 27347,
    "po" : 29397,
    "n" : "time1 (log2)",
    "v" : "2.0",
    "d" : "double"
  }, {
    "s" : 27347,
    "po" : 29397,
    "n" : "first_DE_name",
    "v" : "time3 (log2)"
  }, {
    "s" : 27347,
    "po" : 29397,
    "n" : "name",
    "v" : "chr16_10872500"
  }, {
    "s" : 27347,
    "po" : 29397,
    "n" : "Yield",
    "v" : "0.08340283569641367",
    "d" : "double"
  }, {
    "s" : 27347,
    "po" : 29397,
    "n" : "+Direct Regulation (%)",
    "v" : "100.0",
    "d" : "double"
  }, {
    "s" : 27347,
    "po" : 29397,
    "n" : "selected",
    "v" : "false",
    "d" : "boolean"
  }, {
    "s" : 27347,
    "po" : 29396,
    "n" : "degree.layout",
    "v" : "2",
    "d" : "integer"
  }, {
    "s" : 27347,
    "po" : 29396,
    "n" : "Matching.Attribute",
    "v" : [ "chr1_194697500" ],
    "d" : "list_of_string"
  }, {
    "s" : 27347,
    "po" : 29396,
    "n" : "Matching.Attribute.1",
    "v" : [ "chr1_194697500" ],
    "d" : "list_of_string"
  }, {
    "s" : 27347,
    "po" : 29396,
    "n" : "-Direct Regulation (%)",
    "v" : "0.0",
    "d" : "double"
  }, {
    "s" : 27347,
    "po" : 29396,
    "n" : "-Direct Regulation",
    "v" : "0",
    "d" : "integer"
  }, {
    "s" : 27347,
    "po" : 29396,
    "n" : "node_expression_state",
    "v" : "100.0",
    "d" : "double"
  }, {
    "s" : 27347,
    "po" : 29396,
    "n" : "+Direct Regulation",
    "v" : "1",
    "d" : "integer"
  }, {
    "s" : 27347,
    "po" : 29396,
    "n" : "time3 (log2)",
    "v" : "2.0",
    "d" : "double"
  }, {
    "s" : 27347,
    "po" : 29396,
    "n" : "Specificity",
    "v" : "100.0",
    "d" : "double"
  }, {
    "s" : 27347,
    "po" : 29396,
    "n" : "node_type",
    "v" : "-"
  }, {
    "s" : 27347,
    "po" : 29396,
    "n" : "time2 (log2)",
    "v" : "2.0",
    "d" : "double"
  }, {
    "s" : 27347,
    "po" : 29396,
    "n" : "first_DE_index",
    "v" : "1",
    "d" : "integer"
  }, {
    "s" : 27347,
    "po" : 29396,
    "n" : "time1 (log2)",
    "v" : "2.0",
    "d" : "double"
  }, {
    "s" : 27347,
    "po" : 29396,
    "n" : "first_DE_name",
    "v" : "time2 (log2)"
  }, {
    "s" : 27347,
    "po" : 29396,
    "n" : "name",
    "v" : "chr1_194697500"
  }, {
    "s" : 27347,
    "po" : 29396,
    "n" : "Yield",
    "v" : "0.08340283569641367",
    "d" : "double"
  }, {
    "s" : 27347,
    "po" : 29396,
    "n" : "+Direct Regulation (%)",
    "v" : "100.0",
    "d" : "double"
  }, {
    "s" : 27347,
    "po" : 29396,
    "n" : "selected",
    "v" : "false",
    "d" : "boolean"
  }, {
    "s" : 27347,
    "po" : 29395,
    "n" : "degree.layout",
    "v" : "8",
    "d" : "integer"
  }, {
    "s" : 27347,
    "po" : 29395,
    "n" : "Matching.Attribute",
    "v" : [ "chr16_11132500" ],
    "d" : "list_of_string"
  }, {
    "s" : 27347,
    "po" : 29395,
    "n" : "Matching.Attribute.1",
    "v" : [ "chr16_11132500" ],
    "d" : "list_of_string"
  }, {
    "s" : 27347,
    "po" : 29395,
    "n" : "-Direct Regulation (%)",
    "v" : "0.0",
    "d" : "double"
  }, {
    "s" : 27347,
    "po" : 29395,
    "n" : "-Direct Regulation",
    "v" : "0",
    "d" : "integer"
  }, {
    "s" : 27347,
    "po" : 29395,
    "n" : "node_expression_state",
    "v" : "100.0",
    "d" : "double"
  }, {
    "s" : 27347,
    "po" : 29395,
    "n" : "+Direct Regulation",
    "v" : "1",
    "d" : "integer"
  }, {
    "s" : 27347,
    "po" : 29395,
    "n" : "time3 (log2)",
    "v" : "2.0",
    "d" : "double"
  }, {
    "s" : 27347,
    "po" : 29395,
    "n" : "Specificity",
    "v" : "100.0",
    "d" : "double"
  }, {
    "s" : 27347,
    "po" : 29395,
    "n" : "node_type",
    "v" : "-"
  }, {
    "s" : 27347,
    "po" : 29395,
    "n" : "time2 (log2)",
    "v" : "2.0",
    "d" : "double"
  }, {
    "s" : 27347,
    "po" : 29395,
    "n" : "first_DE_index",
    "v" : "2",
    "d" : "integer"
  }, {
    "s" : 27347,
    "po" : 29395,
    "n" : "time1 (log2)",
    "v" : "2.0",
    "d" : "double"
  }, {
    "s" : 27347,
    "po" : 29395,
    "n" : "first_DE_name",
    "v" : "time3 (log2)"
  }, {
    "s" : 27347,
    "po" : 29395,
    "n" : "name",
    "v" : "chr16_11132500"
  }, {
    "s" : 27347,
    "po" : 29395,
    "n" : "Yield",
    "v" : "0.08340283569641367",
    "d" : "double"
  }, {
    "s" : 27347,
    "po" : 29395,
    "n" : "+Direct Regulation (%)",
    "v" : "100.0",
    "d" : "double"
  }, {
    "s" : 27347,
    "po" : 29395,
    "n" : "selected",
    "v" : "false",
    "d" : "boolean"
  }, {
    "s" : 27347,
    "po" : 29394,
    "n" : "degree.layout",
    "v" : "2",
    "d" : "integer"
  }, {
    "s" : 27347,
    "po" : 29394,
    "n" : "Matching.Attribute",
    "v" : [ "chr16_11077500" ],
    "d" : "list_of_string"
  }, {
    "s" : 27347,
    "po" : 29394,
    "n" : "Matching.Attribute.1",
    "v" : [ "chr16_11077500" ],
    "d" : "list_of_string"
  }, {
    "s" : 27347,
    "po" : 29394,
    "n" : "-Direct Regulation (%)",
    "v" : "0.0",
    "d" : "double"
  }, {
    "s" : 27347,
    "po" : 29394,
    "n" : "-Direct Regulation",
    "v" : "0",
    "d" : "integer"
  }, {
    "s" : 27347,
    "po" : 29394,
    "n" : "node_expression_state",
    "v" : "100.0",
    "d" : "double"
  }, {
    "s" : 27347,
    "po" : 29394,
    "n" : "+Direct Regulation",
    "v" : "1",
    "d" : "integer"
  }, {
    "s" : 27347,
    "po" : 29394,
    "n" : "time3 (log2)",
    "v" : "2.0",
    "d" : "double"
  }, {
    "s" : 27347,
    "po" : 29394,
    "n" : "Specificity",
    "v" : "100.0",
    "d" : "double"
  }, {
    "s" : 27347,
    "po" : 29394,
    "n" : "node_type",
    "v" : "-"
  }, {
    "s" : 27347,
    "po" : 29394,
    "n" : "time2 (log2)",
    "v" : "2.0",
    "d" : "double"
  }, {
    "s" : 27347,
    "po" : 29394,
    "n" : "first_DE_index",
    "v" : "2",
    "d" : "integer"
  }, {
    "s" : 27347,
    "po" : 29394,
    "n" : "time1 (log2)",
    "v" : "2.0",
    "d" : "double"
  }, {
    "s" : 27347,
    "po" : 29394,
    "n" : "first_DE_name",
    "v" : "time3 (log2)"
  }, {
    "s" : 27347,
    "po" : 29394,
    "n" : "name",
    "v" : "chr16_11077500"
  }, {
    "s" : 27347,
    "po" : 29394,
    "n" : "Yield",
    "v" : "0.08340283569641367",
    "d" : "double"
  }, {
    "s" : 27347,
    "po" : 29394,
    "n" : "+Direct Regulation (%)",
    "v" : "100.0",
    "d" : "double"
  }, {
    "s" : 27347,
    "po" : 29394,
    "n" : "selected",
    "v" : "false",
    "d" : "boolean"
  }, {
    "s" : 27347,
    "po" : 29393,
    "n" : "degree.layout",
    "v" : "2",
    "d" : "integer"
  }, {
    "s" : 27347,
    "po" : 29393,
    "n" : "Matching.Attribute",
    "v" : [ "chr16_5157500" ],
    "d" : "list_of_string"
  }, {
    "s" : 27347,
    "po" : 29393,
    "n" : "Matching.Attribute.1",
    "v" : [ "chr16_5157500" ],
    "d" : "list_of_string"
  }, {
    "s" : 27347,
    "po" : 29393,
    "n" : "-Direct Regulation (%)",
    "v" : "0.0",
    "d" : "double"
  }, {
    "s" : 27347,
    "po" : 29393,
    "n" : "-Direct Regulation",
    "v" : "0",
    "d" : "integer"
  }, {
    "s" : 27347,
    "po" : 29393,
    "n" : "node_expression_state",
    "v" : "100.0",
    "d" : "double"
  }, {
    "s" : 27347,
    "po" : 29393,
    "n" : "+Direct Regulation",
    "v" : "1",
    "d" : "integer"
  }, {
    "s" : 27347,
    "po" : 29393,
    "n" : "time3 (log2)",
    "v" : "2.0",
    "d" : "double"
  }, {
    "s" : 27347,
    "po" : 29393,
    "n" : "Specificity",
    "v" : "100.0",
    "d" : "double"
  }, {
    "s" : 27347,
    "po" : 29393,
    "n" : "node_type",
    "v" : "-"
  }, {
    "s" : 27347,
    "po" : 29393,
    "n" : "time2 (log2)",
    "v" : "2.0",
    "d" : "double"
  }, {
    "s" : 27347,
    "po" : 29393,
    "n" : "first_DE_index",
    "v" : "2",
    "d" : "integer"
  }, {
    "s" : 27347,
    "po" : 29393,
    "n" : "time1 (log2)",
    "v" : "2.0",
    "d" : "double"
  }, {
    "s" : 27347,
    "po" : 29393,
    "n" : "first_DE_name",
    "v" : "time3 (log2)"
  }, {
    "s" : 27347,
    "po" : 29393,
    "n" : "name",
    "v" : "chr16_5157500"
  }, {
    "s" : 27347,
    "po" : 29393,
    "n" : "Yield",
    "v" : "0.08340283569641367",
    "d" : "double"
  }, {
    "s" : 27347,
    "po" : 29393,
    "n" : "+Direct Regulation (%)",
    "v" : "100.0",
    "d" : "double"
  }, {
    "s" : 27347,
    "po" : 29393,
    "n" : "selected",
    "v" : "false",
    "d" : "boolean"
  }, {
    "s" : 27347,
    "po" : 29392,
    "n" : "degree.layout",
    "v" : "6",
    "d" : "integer"
  }, {
    "s" : 27347,
    "po" : 29392,
    "n" : "Matching.Attribute",
    "v" : [ "chr4_33672500" ],
    "d" : "list_of_string"
  }, {
    "s" : 27347,
    "po" : 29392,
    "n" : "Matching.Attribute.1",
    "v" : [ "chr4_33672500" ],
    "d" : "list_of_string"
  }, {
    "s" : 27347,
    "po" : 29392,
    "n" : "-Direct Regulation (%)",
    "v" : "0.0",
    "d" : "double"
  }, {
    "s" : 27347,
    "po" : 29392,
    "n" : "-Direct Regulation",
    "v" : "0",
    "d" : "integer"
  }, {
    "s" : 27347,
    "po" : 29392,
    "n" : "node_expression_state",
    "v" : "100.0",
    "d" : "double"
  }, {
    "s" : 27347,
    "po" : 29392,
    "n" : "+Direct Regulation",
    "v" : "1",
    "d" : "integer"
  }, {
    "s" : 27347,
    "po" : 29392,
    "n" : "time3 (log2)",
    "v" : "2.0",
    "d" : "double"
  }, {
    "s" : 27347,
    "po" : 29392,
    "n" : "Specificity",
    "v" : "100.0",
    "d" : "double"
  }, {
    "s" : 27347,
    "po" : 29392,
    "n" : "node_type",
    "v" : "-"
  }, {
    "s" : 27347,
    "po" : 29392,
    "n" : "time2 (log2)",
    "v" : "2.0",
    "d" : "double"
  }, {
    "s" : 27347,
    "po" : 29392,
    "n" : "first_DE_index",
    "v" : "2",
    "d" : "integer"
  }, {
    "s" : 27347,
    "po" : 29392,
    "n" : "time1 (log2)",
    "v" : "2.0",
    "d" : "double"
  }, {
    "s" : 27347,
    "po" : 29392,
    "n" : "first_DE_name",
    "v" : "time3 (log2)"
  }, {
    "s" : 27347,
    "po" : 29392,
    "n" : "name",
    "v" : "chr4_33672500"
  }, {
    "s" : 27347,
    "po" : 29392,
    "n" : "Yield",
    "v" : "0.08340283569641367",
    "d" : "double"
  }, {
    "s" : 27347,
    "po" : 29392,
    "n" : "+Direct Regulation (%)",
    "v" : "100.0",
    "d" : "double"
  }, {
    "s" : 27347,
    "po" : 29392,
    "n" : "selected",
    "v" : "false",
    "d" : "boolean"
  }, {
    "s" : 27347,
    "po" : 29391,
    "n" : "degree.layout",
    "v" : "3",
    "d" : "integer"
  }, {
    "s" : 27347,
    "po" : 29391,
    "n" : "Matching.Attribute",
    "v" : [ "chr15_102927500" ],
    "d" : "list_of_string"
  }, {
    "s" : 27347,
    "po" : 29391,
    "n" : "Matching.Attribute.1",
    "v" : [ "chr15_102927500" ],
    "d" : "list_of_string"
  }, {
    "s" : 27347,
    "po" : 29391,
    "n" : "-Direct Regulation (%)",
    "v" : "0.0",
    "d" : "double"
  }, {
    "s" : 27347,
    "po" : 29391,
    "n" : "-Direct Regulation",
    "v" : "0",
    "d" : "integer"
  }, {
    "s" : 27347,
    "po" : 29391,
    "n" : "node_expression_state",
    "v" : "50.0",
    "d" : "double"
  }, {
    "s" : 27347,
    "po" : 29391,
    "n" : "+Direct Regulation",
    "v" : "2",
    "d" : "integer"
  }, {
    "s" : 27347,
    "po" : 29391,
    "n" : "time3 (log2)",
    "v" : "2.0",
    "d" : "double"
  }, {
    "s" : 27347,
    "po" : 29391,
    "n" : "Specificity",
    "v" : "100.0",
    "d" : "double"
  }, {
    "s" : 27347,
    "po" : 29391,
    "n" : "node_type",
    "v" : "-"
  }, {
    "s" : 27347,
    "po" : 29391,
    "n" : "time2 (log2)",
    "v" : "2.0",
    "d" : "double"
  }, {
    "s" : 27347,
    "po" : 29391,
    "n" : "first_DE_index",
    "v" : "2",
    "d" : "integer"
  }, {
    "s" : 27347,
    "po" : 29391,
    "n" : "time1 (log2)",
    "v" : "2.0",
    "d" : "double"
  }, {
    "s" : 27347,
    "po" : 29391,
    "n" : "first_DE_name",
    "v" : "time3 (log2)"
  }, {
    "s" : 27347,
    "po" : 29391,
    "n" : "name",
    "v" : "chr15_102927500"
  }, {
    "s" : 27347,
    "po" : 29391,
    "n" : "Yield",
    "v" : "91.57631359466222",
    "d" : "double"
  }, {
    "s" : 27347,
    "po" : 29391,
    "n" : "+Direct Regulation (%)",
    "v" : "100.0",
    "d" : "double"
  }, {
    "s" : 27347,
    "po" : 29391,
    "n" : "selected",
    "v" : "false",
    "d" : "boolean"
  }, {
    "s" : 27347,
    "po" : 29390,
    "n" : "degree.layout",
    "v" : "2",
    "d" : "integer"
  }, {
    "s" : 27347,
    "po" : 29390,
    "n" : "Matching.Attribute",
    "v" : [ "chr15_103127500" ],
    "d" : "list_of_string"
  }, {
    "s" : 27347,
    "po" : 29390,
    "n" : "Matching.Attribute.1",
    "v" : [ "chr15_103127500" ],
    "d" : "list_of_string"
  }, {
    "s" : 27347,
    "po" : 29390,
    "n" : "-Direct Regulation (%)",
    "v" : "0.0",
    "d" : "double"
  }, {
    "s" : 27347,
    "po" : 29390,
    "n" : "-Direct Regulation",
    "v" : "0",
    "d" : "integer"
  }, {
    "s" : 27347,
    "po" : 29390,
    "n" : "node_expression_state",
    "v" : "50.0",
    "d" : "double"
  }, {
    "s" : 27347,
    "po" : 29390,
    "n" : "+Direct Regulation",
    "v" : "1",
    "d" : "integer"
  }, {
    "s" : 27347,
    "po" : 29390,
    "n" : "time3 (log2)",
    "v" : "2.0",
    "d" : "double"
  }, {
    "s" : 27347,
    "po" : 29390,
    "n" : "Specificity",
    "v" : "100.0",
    "d" : "double"
  }, {
    "s" : 27347,
    "po" : 29390,
    "n" : "node_type",
    "v" : "-"
  }, {
    "s" : 27347,
    "po" : 29390,
    "n" : "time2 (log2)",
    "v" : "2.0",
    "d" : "double"
  }, {
    "s" : 27347,
    "po" : 29390,
    "n" : "first_DE_index",
    "v" : "2",
    "d" : "integer"
  }, {
    "s" : 27347,
    "po" : 29390,
    "n" : "time1 (log2)",
    "v" : "2.0",
    "d" : "double"
  }, {
    "s" : 27347,
    "po" : 29390,
    "n" : "first_DE_name",
    "v" : "time3 (log2)"
  }, {
    "s" : 27347,
    "po" : 29390,
    "n" : "name",
    "v" : "chr15_103127500"
  }, {
    "s" : 27347,
    "po" : 29390,
    "n" : "Yield",
    "v" : "91.57631359466222",
    "d" : "double"
  }, {
    "s" : 27347,
    "po" : 29390,
    "n" : "+Direct Regulation (%)",
    "v" : "100.0",
    "d" : "double"
  }, {
    "s" : 27347,
    "po" : 29390,
    "n" : "selected",
    "v" : "false",
    "d" : "boolean"
  }, {
    "s" : 27347,
    "po" : 29389,
    "n" : "degree.layout",
    "v" : "2",
    "d" : "integer"
  }, {
    "s" : 27347,
    "po" : 29389,
    "n" : "Matching.Attribute",
    "v" : [ "chr4_34167500" ],
    "d" : "list_of_string"
  }, {
    "s" : 27347,
    "po" : 29389,
    "n" : "Matching.Attribute.1",
    "v" : [ "chr4_34167500" ],
    "d" : "list_of_string"
  }, {
    "s" : 27347,
    "po" : 29389,
    "n" : "-Direct Regulation (%)",
    "v" : "0.0",
    "d" : "double"
  }, {
    "s" : 27347,
    "po" : 29389,
    "n" : "-Direct Regulation",
    "v" : "0",
    "d" : "integer"
  }, {
    "s" : 27347,
    "po" : 29389,
    "n" : "node_expression_state",
    "v" : "100.0",
    "d" : "double"
  }, {
    "s" : 27347,
    "po" : 29389,
    "n" : "+Direct Regulation",
    "v" : "1",
    "d" : "integer"
  }, {
    "s" : 27347,
    "po" : 29389,
    "n" : "time3 (log2)",
    "v" : "2.0",
    "d" : "double"
  }, {
    "s" : 27347,
    "po" : 29389,
    "n" : "Specificity",
    "v" : "100.0",
    "d" : "double"
  }, {
    "s" : 27347,
    "po" : 29389,
    "n" : "node_type",
    "v" : "-"
  }, {
    "s" : 27347,
    "po" : 29389,
    "n" : "time2 (log2)",
    "v" : "2.0",
    "d" : "double"
  }, {
    "s" : 27347,
    "po" : 29389,
    "n" : "first_DE_index",
    "v" : "2",
    "d" : "integer"
  }, {
    "s" : 27347,
    "po" : 29389,
    "n" : "time1 (log2)",
    "v" : "2.0",
    "d" : "double"
  }, {
    "s" : 27347,
    "po" : 29389,
    "n" : "first_DE_name",
    "v" : "time3 (log2)"
  }, {
    "s" : 27347,
    "po" : 29389,
    "n" : "name",
    "v" : "chr4_34167500"
  }, {
    "s" : 27347,
    "po" : 29389,
    "n" : "Yield",
    "v" : "0.08340283569641367",
    "d" : "double"
  }, {
    "s" : 27347,
    "po" : 29389,
    "n" : "+Direct Regulation (%)",
    "v" : "100.0",
    "d" : "double"
  }, {
    "s" : 27347,
    "po" : 29389,
    "n" : "selected",
    "v" : "false",
    "d" : "boolean"
  }, {
    "s" : 27347,
    "po" : 29388,
    "n" : "degree.layout",
    "v" : "2",
    "d" : "integer"
  }, {
    "s" : 27347,
    "po" : 29388,
    "n" : "Matching.Attribute",
    "v" : [ "chr4_41522500" ],
    "d" : "list_of_string"
  }, {
    "s" : 27347,
    "po" : 29388,
    "n" : "Matching.Attribute.1",
    "v" : [ "chr4_41522500" ],
    "d" : "list_of_string"
  }, {
    "s" : 27347,
    "po" : 29388,
    "n" : "-Direct Regulation (%)",
    "v" : "0.0",
    "d" : "double"
  }, {
    "s" : 27347,
    "po" : 29388,
    "n" : "-Direct Regulation",
    "v" : "0",
    "d" : "integer"
  }, {
    "s" : 27347,
    "po" : 29388,
    "n" : "node_expression_state",
    "v" : "100.0",
    "d" : "double"
  }, {
    "s" : 27347,
    "po" : 29388,
    "n" : "+Direct Regulation",
    "v" : "1",
    "d" : "integer"
  }, {
    "s" : 27347,
    "po" : 29388,
    "n" : "time3 (log2)",
    "v" : "2.0",
    "d" : "double"
  }, {
    "s" : 27347,
    "po" : 29388,
    "n" : "Specificity",
    "v" : "100.0",
    "d" : "double"
  }, {
    "s" : 27347,
    "po" : 29388,
    "n" : "node_type",
    "v" : "-"
  }, {
    "s" : 27347,
    "po" : 29388,
    "n" : "time2 (log2)",
    "v" : "2.0",
    "d" : "double"
  }, {
    "s" : 27347,
    "po" : 29388,
    "n" : "first_DE_index",
    "v" : "2",
    "d" : "integer"
  }, {
    "s" : 27347,
    "po" : 29388,
    "n" : "time1 (log2)",
    "v" : "2.0",
    "d" : "double"
  }, {
    "s" : 27347,
    "po" : 29388,
    "n" : "first_DE_name",
    "v" : "time3 (log2)"
  }, {
    "s" : 27347,
    "po" : 29388,
    "n" : "name",
    "v" : "chr4_41522500"
  }, {
    "s" : 27347,
    "po" : 29388,
    "n" : "Yield",
    "v" : "0.08340283569641367",
    "d" : "double"
  }, {
    "s" : 27347,
    "po" : 29388,
    "n" : "+Direct Regulation (%)",
    "v" : "100.0",
    "d" : "double"
  }, {
    "s" : 27347,
    "po" : 29388,
    "n" : "selected",
    "v" : "false",
    "d" : "boolean"
  }, {
    "s" : 27347,
    "po" : 29387,
    "n" : "degree.layout",
    "v" : "2",
    "d" : "integer"
  }, {
    "s" : 27347,
    "po" : 29387,
    "n" : "Matching.Attribute",
    "v" : [ "chr4_41477500" ],
    "d" : "list_of_string"
  }, {
    "s" : 27347,
    "po" : 29387,
    "n" : "Matching.Attribute.1",
    "v" : [ "chr4_41477500" ],
    "d" : "list_of_string"
  }, {
    "s" : 27347,
    "po" : 29387,
    "n" : "-Direct Regulation (%)",
    "v" : "0.0",
    "d" : "double"
  }, {
    "s" : 27347,
    "po" : 29387,
    "n" : "-Direct Regulation",
    "v" : "0",
    "d" : "integer"
  }, {
    "s" : 27347,
    "po" : 29387,
    "n" : "node_expression_state",
    "v" : "100.0",
    "d" : "double"
  }, {
    "s" : 27347,
    "po" : 29387,
    "n" : "+Direct Regulation",
    "v" : "1",
    "d" : "integer"
  }, {
    "s" : 27347,
    "po" : 29387,
    "n" : "time3 (log2)",
    "v" : "2.0",
    "d" : "double"
  }, {
    "s" : 27347,
    "po" : 29387,
    "n" : "Specificity",
    "v" : "100.0",
    "d" : "double"
  }, {
    "s" : 27347,
    "po" : 29387,
    "n" : "node_type",
    "v" : "-"
  }, {
    "s" : 27347,
    "po" : 29387,
    "n" : "time2 (log2)",
    "v" : "2.0",
    "d" : "double"
  }, {
    "s" : 27347,
    "po" : 29387,
    "n" : "first_DE_index",
    "v" : "2",
    "d" : "integer"
  }, {
    "s" : 27347,
    "po" : 29387,
    "n" : "time1 (log2)",
    "v" : "2.0",
    "d" : "double"
  }, {
    "s" : 27347,
    "po" : 29387,
    "n" : "first_DE_name",
    "v" : "time3 (log2)"
  }, {
    "s" : 27347,
    "po" : 29387,
    "n" : "name",
    "v" : "chr4_41477500"
  }, {
    "s" : 27347,
    "po" : 29387,
    "n" : "Yield",
    "v" : "0.08340283569641367",
    "d" : "double"
  }, {
    "s" : 27347,
    "po" : 29387,
    "n" : "+Direct Regulation (%)",
    "v" : "100.0",
    "d" : "double"
  }, {
    "s" : 27347,
    "po" : 29387,
    "n" : "selected",
    "v" : "false",
    "d" : "boolean"
  }, {
    "s" : 27347,
    "po" : 29386,
    "n" : "degree.layout",
    "v" : "2",
    "d" : "integer"
  }, {
    "s" : 27347,
    "po" : 29386,
    "n" : "Matching.Attribute",
    "v" : [ "chr1_177012500" ],
    "d" : "list_of_string"
  }, {
    "s" : 27347,
    "po" : 29386,
    "n" : "Matching.Attribute.1",
    "v" : [ "chr1_177012500" ],
    "d" : "list_of_string"
  }, {
    "s" : 27347,
    "po" : 29386,
    "n" : "-Direct Regulation (%)",
    "v" : "0.0",
    "d" : "double"
  }, {
    "s" : 27347,
    "po" : 29386,
    "n" : "-Direct Regulation",
    "v" : "0",
    "d" : "integer"
  }, {
    "s" : 27347,
    "po" : 29386,
    "n" : "node_expression_state",
    "v" : "100.0",
    "d" : "double"
  }, {
    "s" : 27347,
    "po" : 29386,
    "n" : "+Direct Regulation",
    "v" : "1",
    "d" : "integer"
  }, {
    "s" : 27347,
    "po" : 29386,
    "n" : "time3 (log2)",
    "v" : "2.0",
    "d" : "double"
  }, {
    "s" : 27347,
    "po" : 29386,
    "n" : "Specificity",
    "v" : "100.0",
    "d" : "double"
  }, {
    "s" : 27347,
    "po" : 29386,
    "n" : "node_type",
    "v" : "-"
  }, {
    "s" : 27347,
    "po" : 29386,
    "n" : "time2 (log2)",
    "v" : "2.0",
    "d" : "double"
  }, {
    "s" : 27347,
    "po" : 29386,
    "n" : "first_DE_index",
    "v" : "2",
    "d" : "integer"
  }, {
    "s" : 27347,
    "po" : 29386,
    "n" : "time1 (log2)",
    "v" : "2.0",
    "d" : "double"
  }, {
    "s" : 27347,
    "po" : 29386,
    "n" : "first_DE_name",
    "v" : "time3 (log2)"
  }, {
    "s" : 27347,
    "po" : 29386,
    "n" : "name",
    "v" : "chr1_177012500"
  }, {
    "s" : 27347,
    "po" : 29386,
    "n" : "Yield",
    "v" : "0.08340283569641367",
    "d" : "double"
  }, {
    "s" : 27347,
    "po" : 29386,
    "n" : "+Direct Regulation (%)",
    "v" : "100.0",
    "d" : "double"
  }, {
    "s" : 27347,
    "po" : 29386,
    "n" : "selected",
    "v" : "false",
    "d" : "boolean"
  }, {
    "s" : 27347,
    "po" : 29385,
    "n" : "degree.layout",
    "v" : "2",
    "d" : "integer"
  }, {
    "s" : 27347,
    "po" : 29385,
    "n" : "Matching.Attribute",
    "v" : [ "chr15_102842500" ],
    "d" : "list_of_string"
  }, {
    "s" : 27347,
    "po" : 29385,
    "n" : "Matching.Attribute.1",
    "v" : [ "chr15_102842500" ],
    "d" : "list_of_string"
  }, {
    "s" : 27347,
    "po" : 29385,
    "n" : "-Direct Regulation (%)",
    "v" : "0.0",
    "d" : "double"
  }, {
    "s" : 27347,
    "po" : 29385,
    "n" : "-Direct Regulation",
    "v" : "0",
    "d" : "integer"
  }, {
    "s" : 27347,
    "po" : 29385,
    "n" : "node_expression_state",
    "v" : "50.0",
    "d" : "double"
  }, {
    "s" : 27347,
    "po" : 29385,
    "n" : "+Direct Regulation",
    "v" : "1",
    "d" : "integer"
  }, {
    "s" : 27347,
    "po" : 29385,
    "n" : "time3 (log2)",
    "v" : "2.0",
    "d" : "double"
  }, {
    "s" : 27347,
    "po" : 29385,
    "n" : "Specificity",
    "v" : "100.0",
    "d" : "double"
  }, {
    "s" : 27347,
    "po" : 29385,
    "n" : "node_type",
    "v" : "-"
  }, {
    "s" : 27347,
    "po" : 29385,
    "n" : "time2 (log2)",
    "v" : "2.0",
    "d" : "double"
  }, {
    "s" : 27347,
    "po" : 29385,
    "n" : "first_DE_index",
    "v" : "2",
    "d" : "integer"
  }, {
    "s" : 27347,
    "po" : 29385,
    "n" : "time1 (log2)",
    "v" : "2.0",
    "d" : "double"
  }, {
    "s" : 27347,
    "po" : 29385,
    "n" : "first_DE_name",
    "v" : "time3 (log2)"
  }, {
    "s" : 27347,
    "po" : 29385,
    "n" : "name",
    "v" : "chr15_102842500"
  }, {
    "s" : 27347,
    "po" : 29385,
    "n" : "Yield",
    "v" : "91.57631359466222",
    "d" : "double"
  }, {
    "s" : 27347,
    "po" : 29385,
    "n" : "+Direct Regulation (%)",
    "v" : "100.0",
    "d" : "double"
  }, {
    "s" : 27347,
    "po" : 29385,
    "n" : "selected",
    "v" : "false",
    "d" : "boolean"
  }, {
    "s" : 27347,
    "po" : 29384,
    "n" : "degree.layout",
    "v" : "4",
    "d" : "integer"
  }, {
    "s" : 27347,
    "po" : 29384,
    "n" : "Matching.Attribute",
    "v" : [ "chr15_102827500" ],
    "d" : "list_of_string"
  }, {
    "s" : 27347,
    "po" : 29384,
    "n" : "Matching.Attribute.1",
    "v" : [ "chr15_102827500" ],
    "d" : "list_of_string"
  }, {
    "s" : 27347,
    "po" : 29384,
    "n" : "-Direct Regulation (%)",
    "v" : "0.0",
    "d" : "double"
  }, {
    "s" : 27347,
    "po" : 29384,
    "n" : "-Direct Regulation",
    "v" : "0",
    "d" : "integer"
  }, {
    "s" : 27347,
    "po" : 29384,
    "n" : "node_expression_state",
    "v" : "50.0",
    "d" : "double"
  }, {
    "s" : 27347,
    "po" : 29384,
    "n" : "+Direct Regulation",
    "v" : "1",
    "d" : "integer"
  }, {
    "s" : 27347,
    "po" : 29384,
    "n" : "time3 (log2)",
    "v" : "2.0",
    "d" : "double"
  }, {
    "s" : 27347,
    "po" : 29384,
    "n" : "Specificity",
    "v" : "100.0",
    "d" : "double"
  }, {
    "s" : 27347,
    "po" : 29384,
    "n" : "node_type",
    "v" : "-"
  }, {
    "s" : 27347,
    "po" : 29384,
    "n" : "time2 (log2)",
    "v" : "2.0",
    "d" : "double"
  }, {
    "s" : 27347,
    "po" : 29384,
    "n" : "first_DE_index",
    "v" : "2",
    "d" : "integer"
  }, {
    "s" : 27347,
    "po" : 29384,
    "n" : "time1 (log2)",
    "v" : "2.0",
    "d" : "double"
  }, {
    "s" : 27347,
    "po" : 29384,
    "n" : "first_DE_name",
    "v" : "time3 (log2)"
  }, {
    "s" : 27347,
    "po" : 29384,
    "n" : "name",
    "v" : "chr15_102827500"
  }, {
    "s" : 27347,
    "po" : 29384,
    "n" : "Yield",
    "v" : "91.57631359466222",
    "d" : "double"
  }, {
    "s" : 27347,
    "po" : 29384,
    "n" : "+Direct Regulation (%)",
    "v" : "100.0",
    "d" : "double"
  }, {
    "s" : 27347,
    "po" : 29384,
    "n" : "selected",
    "v" : "false",
    "d" : "boolean"
  }, {
    "s" : 27347,
    "po" : 29383,
    "n" : "degree.layout",
    "v" : "3",
    "d" : "integer"
  }, {
    "s" : 27347,
    "po" : 29383,
    "n" : "Matching.Attribute",
    "v" : [ "chr15_102817500" ],
    "d" : "list_of_string"
  }, {
    "s" : 27347,
    "po" : 29383,
    "n" : "Matching.Attribute.1",
    "v" : [ "chr15_102817500" ],
    "d" : "list_of_string"
  }, {
    "s" : 27347,
    "po" : 29383,
    "n" : "-Direct Regulation (%)",
    "v" : "0.0",
    "d" : "double"
  }, {
    "s" : 27347,
    "po" : 29383,
    "n" : "-Direct Regulation",
    "v" : "0",
    "d" : "integer"
  }, {
    "s" : 27347,
    "po" : 29383,
    "n" : "node_expression_state",
    "v" : "50.0",
    "d" : "double"
  }, {
    "s" : 27347,
    "po" : 29383,
    "n" : "+Direct Regulation",
    "v" : "1",
    "d" : "integer"
  }, {
    "s" : 27347,
    "po" : 29383,
    "n" : "time3 (log2)",
    "v" : "2.0",
    "d" : "double"
  }, {
    "s" : 27347,
    "po" : 29383,
    "n" : "Specificity",
    "v" : "100.0",
    "d" : "double"
  }, {
    "s" : 27347,
    "po" : 29383,
    "n" : "node_type",
    "v" : "-"
  }, {
    "s" : 27347,
    "po" : 29383,
    "n" : "time2 (log2)",
    "v" : "2.0",
    "d" : "double"
  }, {
    "s" : 27347,
    "po" : 29383,
    "n" : "first_DE_index",
    "v" : "1",
    "d" : "integer"
  }, {
    "s" : 27347,
    "po" : 29383,
    "n" : "time1 (log2)",
    "v" : "2.0",
    "d" : "double"
  }, {
    "s" : 27347,
    "po" : 29383,
    "n" : "first_DE_name",
    "v" : "time2 (log2)"
  }, {
    "s" : 27347,
    "po" : 29383,
    "n" : "name",
    "v" : "chr15_102817500"
  }, {
    "s" : 27347,
    "po" : 29383,
    "n" : "Yield",
    "v" : "91.57631359466222",
    "d" : "double"
  }, {
    "s" : 27347,
    "po" : 29383,
    "n" : "+Direct Regulation (%)",
    "v" : "100.0",
    "d" : "double"
  }, {
    "s" : 27347,
    "po" : 29383,
    "n" : "selected",
    "v" : "false",
    "d" : "boolean"
  }, {
    "s" : 27347,
    "po" : 29382,
    "n" : "degree.layout",
    "v" : "3",
    "d" : "integer"
  }, {
    "s" : 27347,
    "po" : 29382,
    "n" : "Matching.Attribute",
    "v" : [ "chr1_176957500" ],
    "d" : "list_of_string"
  }, {
    "s" : 27347,
    "po" : 29382,
    "n" : "Matching.Attribute.1",
    "v" : [ "chr1_176957500" ],
    "d" : "list_of_string"
  }, {
    "s" : 27347,
    "po" : 29382,
    "n" : "-Direct Regulation (%)",
    "v" : "0.0",
    "d" : "double"
  }, {
    "s" : 27347,
    "po" : 29382,
    "n" : "-Direct Regulation",
    "v" : "0",
    "d" : "integer"
  }, {
    "s" : 27347,
    "po" : 29382,
    "n" : "node_expression_state",
    "v" : "100.0",
    "d" : "double"
  }, {
    "s" : 27347,
    "po" : 29382,
    "n" : "+Direct Regulation",
    "v" : "1",
    "d" : "integer"
  }, {
    "s" : 27347,
    "po" : 29382,
    "n" : "time3 (log2)",
    "v" : "2.0",
    "d" : "double"
  }, {
    "s" : 27347,
    "po" : 29382,
    "n" : "Specificity",
    "v" : "100.0",
    "d" : "double"
  }, {
    "s" : 27347,
    "po" : 29382,
    "n" : "node_type",
    "v" : "-"
  }, {
    "s" : 27347,
    "po" : 29382,
    "n" : "time2 (log2)",
    "v" : "2.0",
    "d" : "double"
  }, {
    "s" : 27347,
    "po" : 29382,
    "n" : "first_DE_index",
    "v" : "2",
    "d" : "integer"
  }, {
    "s" : 27347,
    "po" : 29382,
    "n" : "time1 (log2)",
    "v" : "2.0",
    "d" : "double"
  }, {
    "s" : 27347,
    "po" : 29382,
    "n" : "first_DE_name",
    "v" : "time3 (log2)"
  }, {
    "s" : 27347,
    "po" : 29382,
    "n" : "name",
    "v" : "chr1_176957500"
  }, {
    "s" : 27347,
    "po" : 29382,
    "n" : "Yield",
    "v" : "0.08340283569641367",
    "d" : "double"
  }, {
    "s" : 27347,
    "po" : 29382,
    "n" : "+Direct Regulation (%)",
    "v" : "100.0",
    "d" : "double"
  }, {
    "s" : 27347,
    "po" : 29382,
    "n" : "selected",
    "v" : "false",
    "d" : "boolean"
  }, {
    "s" : 27347,
    "po" : 29381,
    "n" : "degree.layout",
    "v" : "2",
    "d" : "integer"
  }, {
    "s" : 27347,
    "po" : 29381,
    "n" : "Matching.Attribute",
    "v" : [ "chr1_177812500" ],
    "d" : "list_of_string"
  }, {
    "s" : 27347,
    "po" : 29381,
    "n" : "Matching.Attribute.1",
    "v" : [ "chr1_177812500" ],
    "d" : "list_of_string"
  }, {
    "s" : 27347,
    "po" : 29381,
    "n" : "-Direct Regulation (%)",
    "v" : "0.0",
    "d" : "double"
  }, {
    "s" : 27347,
    "po" : 29381,
    "n" : "-Direct Regulation",
    "v" : "0",
    "d" : "integer"
  }, {
    "s" : 27347,
    "po" : 29381,
    "n" : "node_expression_state",
    "v" : "100.0",
    "d" : "double"
  }, {
    "s" : 27347,
    "po" : 29381,
    "n" : "+Direct Regulation",
    "v" : "1",
    "d" : "integer"
  }, {
    "s" : 27347,
    "po" : 29381,
    "n" : "time3 (log2)",
    "v" : "2.0",
    "d" : "double"
  }, {
    "s" : 27347,
    "po" : 29381,
    "n" : "Specificity",
    "v" : "100.0",
    "d" : "double"
  }, {
    "s" : 27347,
    "po" : 29381,
    "n" : "node_type",
    "v" : "-"
  }, {
    "s" : 27347,
    "po" : 29381,
    "n" : "time2 (log2)",
    "v" : "2.0",
    "d" : "double"
  }, {
    "s" : 27347,
    "po" : 29381,
    "n" : "first_DE_index",
    "v" : "2",
    "d" : "integer"
  }, {
    "s" : 27347,
    "po" : 29381,
    "n" : "time1 (log2)",
    "v" : "2.0",
    "d" : "double"
  }, {
    "s" : 27347,
    "po" : 29381,
    "n" : "first_DE_name",
    "v" : "time3 (log2)"
  }, {
    "s" : 27347,
    "po" : 29381,
    "n" : "name",
    "v" : "chr1_177812500"
  }, {
    "s" : 27347,
    "po" : 29381,
    "n" : "Yield",
    "v" : "0.08340283569641367",
    "d" : "double"
  }, {
    "s" : 27347,
    "po" : 29381,
    "n" : "+Direct Regulation (%)",
    "v" : "100.0",
    "d" : "double"
  }, {
    "s" : 27347,
    "po" : 29381,
    "n" : "selected",
    "v" : "false",
    "d" : "boolean"
  }, {
    "s" : 27347,
    "po" : 29380,
    "n" : "degree.layout",
    "v" : "2",
    "d" : "integer"
  }, {
    "s" : 27347,
    "po" : 29380,
    "n" : "Matching.Attribute",
    "v" : [ "chr15_102987500" ],
    "d" : "list_of_string"
  }, {
    "s" : 27347,
    "po" : 29380,
    "n" : "Matching.Attribute.1",
    "v" : [ "chr15_102987500" ],
    "d" : "list_of_string"
  }, {
    "s" : 27347,
    "po" : 29380,
    "n" : "-Direct Regulation (%)",
    "v" : "0.0",
    "d" : "double"
  }, {
    "s" : 27347,
    "po" : 29380,
    "n" : "-Direct Regulation",
    "v" : "0",
    "d" : "integer"
  }, {
    "s" : 27347,
    "po" : 29380,
    "n" : "node_expression_state",
    "v" : "50.0",
    "d" : "double"
  }, {
    "s" : 27347,
    "po" : 29380,
    "n" : "+Direct Regulation",
    "v" : "1",
    "d" : "integer"
  }, {
    "s" : 27347,
    "po" : 29380,
    "n" : "time3 (log2)",
    "v" : "2.0",
    "d" : "double"
  }, {
    "s" : 27347,
    "po" : 29380,
    "n" : "Specificity",
    "v" : "100.0",
    "d" : "double"
  }, {
    "s" : 27347,
    "po" : 29380,
    "n" : "node_type",
    "v" : "-"
  }, {
    "s" : 27347,
    "po" : 29380,
    "n" : "time2 (log2)",
    "v" : "2.0",
    "d" : "double"
  }, {
    "s" : 27347,
    "po" : 29380,
    "n" : "first_DE_index",
    "v" : "2",
    "d" : "integer"
  }, {
    "s" : 27347,
    "po" : 29380,
    "n" : "time1 (log2)",
    "v" : "2.0",
    "d" : "double"
  }, {
    "s" : 27347,
    "po" : 29380,
    "n" : "first_DE_name",
    "v" : "time3 (log2)"
  }, {
    "s" : 27347,
    "po" : 29380,
    "n" : "name",
    "v" : "chr15_102987500"
  }, {
    "s" : 27347,
    "po" : 29380,
    "n" : "Yield",
    "v" : "91.57631359466222",
    "d" : "double"
  }, {
    "s" : 27347,
    "po" : 29380,
    "n" : "+Direct Regulation (%)",
    "v" : "100.0",
    "d" : "double"
  }, {
    "s" : 27347,
    "po" : 29380,
    "n" : "selected",
    "v" : "false",
    "d" : "boolean"
  }, {
    "s" : 27347,
    "po" : 29379,
    "n" : "degree.layout",
    "v" : "4",
    "d" : "integer"
  }, {
    "s" : 27347,
    "po" : 29379,
    "n" : "Matching.Attribute",
    "v" : [ "chr15_102977500" ],
    "d" : "list_of_string"
  }, {
    "s" : 27347,
    "po" : 29379,
    "n" : "Matching.Attribute.1",
    "v" : [ "chr15_102977500" ],
    "d" : "list_of_string"
  }, {
    "s" : 27347,
    "po" : 29379,
    "n" : "-Direct Regulation (%)",
    "v" : "0.0",
    "d" : "double"
  }, {
    "s" : 27347,
    "po" : 29379,
    "n" : "-Direct Regulation",
    "v" : "0",
    "d" : "integer"
  }, {
    "s" : 27347,
    "po" : 29379,
    "n" : "node_expression_state",
    "v" : "50.0",
    "d" : "double"
  }, {
    "s" : 27347,
    "po" : 29379,
    "n" : "+Direct Regulation",
    "v" : "2",
    "d" : "integer"
  }, {
    "s" : 27347,
    "po" : 29379,
    "n" : "time3 (log2)",
    "v" : "2.0",
    "d" : "double"
  }, {
    "s" : 27347,
    "po" : 29379,
    "n" : "Specificity",
    "v" : "100.0",
    "d" : "double"
  }, {
    "s" : 27347,
    "po" : 29379,
    "n" : "node_type",
    "v" : "-"
  }, {
    "s" : 27347,
    "po" : 29379,
    "n" : "time2 (log2)",
    "v" : "2.0",
    "d" : "double"
  }, {
    "s" : 27347,
    "po" : 29379,
    "n" : "first_DE_index",
    "v" : "1",
    "d" : "integer"
  }, {
    "s" : 27347,
    "po" : 29379,
    "n" : "time1 (log2)",
    "v" : "2.0",
    "d" : "double"
  }, {
    "s" : 27347,
    "po" : 29379,
    "n" : "first_DE_name",
    "v" : "time2 (log2)"
  }, {
    "s" : 27347,
    "po" : 29379,
    "n" : "name",
    "v" : "chr15_102977500"
  }, {
    "s" : 27347,
    "po" : 29379,
    "n" : "Yield",
    "v" : "91.57631359466222",
    "d" : "double"
  }, {
    "s" : 27347,
    "po" : 29379,
    "n" : "+Direct Regulation (%)",
    "v" : "100.0",
    "d" : "double"
  }, {
    "s" : 27347,
    "po" : 29379,
    "n" : "selected",
    "v" : "false",
    "d" : "boolean"
  }, {
    "s" : 27347,
    "po" : 29378,
    "n" : "degree.layout",
    "v" : "2",
    "d" : "integer"
  }, {
    "s" : 27347,
    "po" : 29378,
    "n" : "Matching.Attribute",
    "v" : [ "chr15_102932500" ],
    "d" : "list_of_string"
  }, {
    "s" : 27347,
    "po" : 29378,
    "n" : "Matching.Attribute.1",
    "v" : [ "chr15_102932500" ],
    "d" : "list_of_string"
  }, {
    "s" : 27347,
    "po" : 29378,
    "n" : "-Direct Regulation (%)",
    "v" : "0.0",
    "d" : "double"
  }, {
    "s" : 27347,
    "po" : 29378,
    "n" : "-Direct Regulation",
    "v" : "0",
    "d" : "integer"
  }, {
    "s" : 27347,
    "po" : 29378,
    "n" : "node_expression_state",
    "v" : "50.0",
    "d" : "double"
  }, {
    "s" : 27347,
    "po" : 29378,
    "n" : "+Direct Regulation",
    "v" : "1",
    "d" : "integer"
  }, {
    "s" : 27347,
    "po" : 29378,
    "n" : "time3 (log2)",
    "v" : "2.0",
    "d" : "double"
  }, {
    "s" : 27347,
    "po" : 29378,
    "n" : "Specificity",
    "v" : "100.0",
    "d" : "double"
  }, {
    "s" : 27347,
    "po" : 29378,
    "n" : "node_type",
    "v" : "-"
  }, {
    "s" : 27347,
    "po" : 29378,
    "n" : "time2 (log2)",
    "v" : "2.0",
    "d" : "double"
  }, {
    "s" : 27347,
    "po" : 29378,
    "n" : "first_DE_index",
    "v" : "2",
    "d" : "integer"
  }, {
    "s" : 27347,
    "po" : 29378,
    "n" : "time1 (log2)",
    "v" : "2.0",
    "d" : "double"
  }, {
    "s" : 27347,
    "po" : 29378,
    "n" : "first_DE_name",
    "v" : "time3 (log2)"
  }, {
    "s" : 27347,
    "po" : 29378,
    "n" : "name",
    "v" : "chr15_102932500"
  }, {
    "s" : 27347,
    "po" : 29378,
    "n" : "Yield",
    "v" : "91.57631359466222",
    "d" : "double"
  }, {
    "s" : 27347,
    "po" : 29378,
    "n" : "+Direct Regulation (%)",
    "v" : "100.0",
    "d" : "double"
  }, {
    "s" : 27347,
    "po" : 29378,
    "n" : "selected",
    "v" : "false",
    "d" : "boolean"
  }, {
    "s" : 27347,
    "po" : 29377,
    "n" : "degree.layout",
    "v" : "2",
    "d" : "integer"
  }, {
    "s" : 27347,
    "po" : 29377,
    "n" : "Matching.Attribute",
    "v" : [ "chr4_21617500" ],
    "d" : "list_of_string"
  }, {
    "s" : 27347,
    "po" : 29377,
    "n" : "Matching.Attribute.1",
    "v" : [ "chr4_21617500" ],
    "d" : "list_of_string"
  }, {
    "s" : 27347,
    "po" : 29377,
    "n" : "-Direct Regulation (%)",
    "v" : "0.0",
    "d" : "double"
  }, {
    "s" : 27347,
    "po" : 29377,
    "n" : "-Direct Regulation",
    "v" : "0",
    "d" : "integer"
  }, {
    "s" : 27347,
    "po" : 29377,
    "n" : "node_expression_state",
    "v" : "100.0",
    "d" : "double"
  }, {
    "s" : 27347,
    "po" : 29377,
    "n" : "+Direct Regulation",
    "v" : "1",
    "d" : "integer"
  }, {
    "s" : 27347,
    "po" : 29377,
    "n" : "time3 (log2)",
    "v" : "2.0",
    "d" : "double"
  }, {
    "s" : 27347,
    "po" : 29377,
    "n" : "Specificity",
    "v" : "100.0",
    "d" : "double"
  }, {
    "s" : 27347,
    "po" : 29377,
    "n" : "node_type",
    "v" : "-"
  }, {
    "s" : 27347,
    "po" : 29377,
    "n" : "time2 (log2)",
    "v" : "2.0",
    "d" : "double"
  }, {
    "s" : 27347,
    "po" : 29377,
    "n" : "first_DE_index",
    "v" : "2",
    "d" : "integer"
  }, {
    "s" : 27347,
    "po" : 29377,
    "n" : "time1 (log2)",
    "v" : "2.0",
    "d" : "double"
  }, {
    "s" : 27347,
    "po" : 29377,
    "n" : "first_DE_name",
    "v" : "time3 (log2)"
  }, {
    "s" : 27347,
    "po" : 29377,
    "n" : "name",
    "v" : "chr4_21617500"
  }, {
    "s" : 27347,
    "po" : 29377,
    "n" : "Yield",
    "v" : "0.08340283569641367",
    "d" : "double"
  }, {
    "s" : 27347,
    "po" : 29377,
    "n" : "+Direct Regulation (%)",
    "v" : "100.0",
    "d" : "double"
  }, {
    "s" : 27347,
    "po" : 29377,
    "n" : "selected",
    "v" : "false",
    "d" : "boolean"
  }, {
    "s" : 27347,
    "po" : 29376,
    "n" : "degree.layout",
    "v" : "3",
    "d" : "integer"
  }, {
    "s" : 27347,
    "po" : 29376,
    "n" : "Matching.Attribute",
    "v" : [ "chr15_102962500" ],
    "d" : "list_of_string"
  }, {
    "s" : 27347,
    "po" : 29376,
    "n" : "Matching.Attribute.1",
    "v" : [ "chr15_102962500" ],
    "d" : "list_of_string"
  }, {
    "s" : 27347,
    "po" : 29376,
    "n" : "-Direct Regulation (%)",
    "v" : "0.0",
    "d" : "double"
  }, {
    "s" : 27347,
    "po" : 29376,
    "n" : "-Direct Regulation",
    "v" : "0",
    "d" : "integer"
  }, {
    "s" : 27347,
    "po" : 29376,
    "n" : "node_expression_state",
    "v" : "50.0",
    "d" : "double"
  }, {
    "s" : 27347,
    "po" : 29376,
    "n" : "+Direct Regulation",
    "v" : "2",
    "d" : "integer"
  }, {
    "s" : 27347,
    "po" : 29376,
    "n" : "time3 (log2)",
    "v" : "2.0",
    "d" : "double"
  }, {
    "s" : 27347,
    "po" : 29376,
    "n" : "Specificity",
    "v" : "100.0",
    "d" : "double"
  }, {
    "s" : 27347,
    "po" : 29376,
    "n" : "node_type",
    "v" : "-"
  }, {
    "s" : 27347,
    "po" : 29376,
    "n" : "time2 (log2)",
    "v" : "2.0",
    "d" : "double"
  }, {
    "s" : 27347,
    "po" : 29376,
    "n" : "first_DE_index",
    "v" : "2",
    "d" : "integer"
  }, {
    "s" : 27347,
    "po" : 29376,
    "n" : "time1 (log2)",
    "v" : "2.0",
    "d" : "double"
  }, {
    "s" : 27347,
    "po" : 29376,
    "n" : "first_DE_name",
    "v" : "time3 (log2)"
  }, {
    "s" : 27347,
    "po" : 29376,
    "n" : "name",
    "v" : "chr15_102962500"
  }, {
    "s" : 27347,
    "po" : 29376,
    "n" : "Yield",
    "v" : "91.57631359466222",
    "d" : "double"
  }, {
    "s" : 27347,
    "po" : 29376,
    "n" : "+Direct Regulation (%)",
    "v" : "100.0",
    "d" : "double"
  }, {
    "s" : 27347,
    "po" : 29376,
    "n" : "selected",
    "v" : "false",
    "d" : "boolean"
  }, {
    "s" : 27347,
    "po" : 29375,
    "n" : "degree.layout",
    "v" : "4",
    "d" : "integer"
  }, {
    "s" : 27347,
    "po" : 29375,
    "n" : "Matching.Attribute",
    "v" : [ "chr15_103002500" ],
    "d" : "list_of_string"
  }, {
    "s" : 27347,
    "po" : 29375,
    "n" : "Matching.Attribute.1",
    "v" : [ "chr15_103002500" ],
    "d" : "list_of_string"
  }, {
    "s" : 27347,
    "po" : 29375,
    "n" : "-Direct Regulation (%)",
    "v" : "0.0",
    "d" : "double"
  }, {
    "s" : 27347,
    "po" : 29375,
    "n" : "-Direct Regulation",
    "v" : "0",
    "d" : "integer"
  }, {
    "s" : 27347,
    "po" : 29375,
    "n" : "node_expression_state",
    "v" : "50.0",
    "d" : "double"
  }, {
    "s" : 27347,
    "po" : 29375,
    "n" : "+Direct Regulation",
    "v" : "2",
    "d" : "integer"
  }, {
    "s" : 27347,
    "po" : 29375,
    "n" : "time3 (log2)",
    "v" : "2.0",
    "d" : "double"
  }, {
    "s" : 27347,
    "po" : 29375,
    "n" : "Specificity",
    "v" : "100.0",
    "d" : "double"
  }, {
    "s" : 27347,
    "po" : 29375,
    "n" : "node_type",
    "v" : "-"
  }, {
    "s" : 27347,
    "po" : 29375,
    "n" : "time2 (log2)",
    "v" : "2.0",
    "d" : "double"
  }, {
    "s" : 27347,
    "po" : 29375,
    "n" : "first_DE_index",
    "v" : "2",
    "d" : "integer"
  }, {
    "s" : 27347,
    "po" : 29375,
    "n" : "time1 (log2)",
    "v" : "2.0",
    "d" : "double"
  }, {
    "s" : 27347,
    "po" : 29375,
    "n" : "first_DE_name",
    "v" : "time3 (log2)"
  }, {
    "s" : 27347,
    "po" : 29375,
    "n" : "name",
    "v" : "chr15_103002500"
  }, {
    "s" : 27347,
    "po" : 29375,
    "n" : "Yield",
    "v" : "91.57631359466222",
    "d" : "double"
  }, {
    "s" : 27347,
    "po" : 29375,
    "n" : "+Direct Regulation (%)",
    "v" : "100.0",
    "d" : "double"
  }, {
    "s" : 27347,
    "po" : 29375,
    "n" : "selected",
    "v" : "false",
    "d" : "boolean"
  }, {
    "s" : 27347,
    "po" : 29374,
    "n" : "degree.layout",
    "v" : "6",
    "d" : "integer"
  }, {
    "s" : 27347,
    "po" : 29374,
    "n" : "Matching.Attribute",
    "v" : [ "chr15_102997500" ],
    "d" : "list_of_string"
  }, {
    "s" : 27347,
    "po" : 29374,
    "n" : "Matching.Attribute.1",
    "v" : [ "chr15_102997500" ],
    "d" : "list_of_string"
  }, {
    "s" : 27347,
    "po" : 29374,
    "n" : "-Direct Regulation (%)",
    "v" : "0.0",
    "d" : "double"
  }, {
    "s" : 27347,
    "po" : 29374,
    "n" : "-Direct Regulation",
    "v" : "0",
    "d" : "integer"
  }, {
    "s" : 27347,
    "po" : 29374,
    "n" : "node_expression_state",
    "v" : "50.0",
    "d" : "double"
  }, {
    "s" : 27347,
    "po" : 29374,
    "n" : "+Direct Regulation",
    "v" : "2",
    "d" : "integer"
  }, {
    "s" : 27347,
    "po" : 29374,
    "n" : "time3 (log2)",
    "v" : "2.0",
    "d" : "double"
  }, {
    "s" : 27347,
    "po" : 29374,
    "n" : "Specificity",
    "v" : "100.0",
    "d" : "double"
  }, {
    "s" : 27347,
    "po" : 29374,
    "n" : "node_type",
    "v" : "-"
  }, {
    "s" : 27347,
    "po" : 29374,
    "n" : "time2 (log2)",
    "v" : "2.0",
    "d" : "double"
  }, {
    "s" : 27347,
    "po" : 29374,
    "n" : "first_DE_index",
    "v" : "2",
    "d" : "integer"
  }, {
    "s" : 27347,
    "po" : 29374,
    "n" : "time1 (log2)",
    "v" : "2.0",
    "d" : "double"
  }, {
    "s" : 27347,
    "po" : 29374,
    "n" : "first_DE_name",
    "v" : "time3 (log2)"
  }, {
    "s" : 27347,
    "po" : 29374,
    "n" : "name",
    "v" : "chr15_102997500"
  }, {
    "s" : 27347,
    "po" : 29374,
    "n" : "Yield",
    "v" : "91.57631359466222",
    "d" : "double"
  }, {
    "s" : 27347,
    "po" : 29374,
    "n" : "+Direct Regulation (%)",
    "v" : "100.0",
    "d" : "double"
  }, {
    "s" : 27347,
    "po" : 29374,
    "n" : "selected",
    "v" : "false",
    "d" : "boolean"
  }, {
    "s" : 27347,
    "po" : 29373,
    "n" : "degree.layout",
    "v" : "3",
    "d" : "integer"
  }, {
    "s" : 27347,
    "po" : 29373,
    "n" : "Matching.Attribute",
    "v" : [ "chr15_102992500" ],
    "d" : "list_of_string"
  }, {
    "s" : 27347,
    "po" : 29373,
    "n" : "Matching.Attribute.1",
    "v" : [ "chr15_102992500" ],
    "d" : "list_of_string"
  }, {
    "s" : 27347,
    "po" : 29373,
    "n" : "-Direct Regulation (%)",
    "v" : "0.0",
    "d" : "double"
  }, {
    "s" : 27347,
    "po" : 29373,
    "n" : "-Direct Regulation",
    "v" : "0",
    "d" : "integer"
  }, {
    "s" : 27347,
    "po" : 29373,
    "n" : "node_expression_state",
    "v" : "50.0",
    "d" : "double"
  }, {
    "s" : 27347,
    "po" : 29373,
    "n" : "+Direct Regulation",
    "v" : "2",
    "d" : "integer"
  }, {
    "s" : 27347,
    "po" : 29373,
    "n" : "time3 (log2)",
    "v" : "2.0",
    "d" : "double"
  }, {
    "s" : 27347,
    "po" : 29373,
    "n" : "Specificity",
    "v" : "100.0",
    "d" : "double"
  }, {
    "s" : 27347,
    "po" : 29373,
    "n" : "node_type",
    "v" : "-"
  }, {
    "s" : 27347,
    "po" : 29373,
    "n" : "time2 (log2)",
    "v" : "2.0",
    "d" : "double"
  }, {
    "s" : 27347,
    "po" : 29373,
    "n" : "first_DE_index",
    "v" : "2",
    "d" : "integer"
  }, {
    "s" : 27347,
    "po" : 29373,
    "n" : "time1 (log2)",
    "v" : "2.0",
    "d" : "double"
  }, {
    "s" : 27347,
    "po" : 29373,
    "n" : "first_DE_name",
    "v" : "time3 (log2)"
  }, {
    "s" : 27347,
    "po" : 29373,
    "n" : "name",
    "v" : "chr15_102992500"
  }, {
    "s" : 27347,
    "po" : 29373,
    "n" : "Yield",
    "v" : "91.57631359466222",
    "d" : "double"
  }, {
    "s" : 27347,
    "po" : 29373,
    "n" : "+Direct Regulation (%)",
    "v" : "100.0",
    "d" : "double"
  }, {
    "s" : 27347,
    "po" : 29373,
    "n" : "selected",
    "v" : "false",
    "d" : "boolean"
  }, {
    "s" : 27347,
    "po" : 29372,
    "n" : "degree.layout",
    "v" : "3",
    "d" : "integer"
  }, {
    "s" : 27347,
    "po" : 29372,
    "n" : "Matching.Attribute",
    "v" : [ "chr15_102847500" ],
    "d" : "list_of_string"
  }, {
    "s" : 27347,
    "po" : 29372,
    "n" : "Matching.Attribute.1",
    "v" : [ "chr15_102847500" ],
    "d" : "list_of_string"
  }, {
    "s" : 27347,
    "po" : 29372,
    "n" : "-Direct Regulation (%)",
    "v" : "0.0",
    "d" : "double"
  }, {
    "s" : 27347,
    "po" : 29372,
    "n" : "-Direct Regulation",
    "v" : "0",
    "d" : "integer"
  }, {
    "s" : 27347,
    "po" : 29372,
    "n" : "node_expression_state",
    "v" : "50.0",
    "d" : "double"
  }, {
    "s" : 27347,
    "po" : 29372,
    "n" : "+Direct Regulation",
    "v" : "2",
    "d" : "integer"
  }, {
    "s" : 27347,
    "po" : 29372,
    "n" : "time3 (log2)",
    "v" : "2.0",
    "d" : "double"
  }, {
    "s" : 27347,
    "po" : 29372,
    "n" : "Specificity",
    "v" : "100.0",
    "d" : "double"
  }, {
    "s" : 27347,
    "po" : 29372,
    "n" : "node_type",
    "v" : "-"
  }, {
    "s" : 27347,
    "po" : 29372,
    "n" : "time2 (log2)",
    "v" : "2.0",
    "d" : "double"
  }, {
    "s" : 27347,
    "po" : 29372,
    "n" : "first_DE_index",
    "v" : "2",
    "d" : "integer"
  }, {
    "s" : 27347,
    "po" : 29372,
    "n" : "time1 (log2)",
    "v" : "2.0",
    "d" : "double"
  }, {
    "s" : 27347,
    "po" : 29372,
    "n" : "first_DE_name",
    "v" : "time3 (log2)"
  }, {
    "s" : 27347,
    "po" : 29372,
    "n" : "name",
    "v" : "chr15_102847500"
  }, {
    "s" : 27347,
    "po" : 29372,
    "n" : "Yield",
    "v" : "91.57631359466222",
    "d" : "double"
  }, {
    "s" : 27347,
    "po" : 29372,
    "n" : "+Direct Regulation (%)",
    "v" : "100.0",
    "d" : "double"
  }, {
    "s" : 27347,
    "po" : 29372,
    "n" : "selected",
    "v" : "false",
    "d" : "boolean"
  }, {
    "s" : 27347,
    "po" : 29371,
    "n" : "degree.layout",
    "v" : "7",
    "d" : "integer"
  }, {
    "s" : 27347,
    "po" : 29371,
    "n" : "Matching.Attribute",
    "v" : [ "chr15_103102500" ],
    "d" : "list_of_string"
  }, {
    "s" : 27347,
    "po" : 29371,
    "n" : "Matching.Attribute.1",
    "v" : [ "chr15_103102500" ],
    "d" : "list_of_string"
  }, {
    "s" : 27347,
    "po" : 29371,
    "n" : "-Direct Regulation (%)",
    "v" : "0.0",
    "d" : "double"
  }, {
    "s" : 27347,
    "po" : 29371,
    "n" : "-Direct Regulation",
    "v" : "0",
    "d" : "integer"
  }, {
    "s" : 27347,
    "po" : 29371,
    "n" : "node_expression_state",
    "v" : "50.0",
    "d" : "double"
  }, {
    "s" : 27347,
    "po" : 29371,
    "n" : "+Direct Regulation",
    "v" : "1",
    "d" : "integer"
  }, {
    "s" : 27347,
    "po" : 29371,
    "n" : "time3 (log2)",
    "v" : "2.0",
    "d" : "double"
  }, {
    "s" : 27347,
    "po" : 29371,
    "n" : "Specificity",
    "v" : "100.0",
    "d" : "double"
  }, {
    "s" : 27347,
    "po" : 29371,
    "n" : "node_type",
    "v" : "-"
  }, {
    "s" : 27347,
    "po" : 29371,
    "n" : "time2 (log2)",
    "v" : "2.0",
    "d" : "double"
  }, {
    "s" : 27347,
    "po" : 29371,
    "n" : "first_DE_index",
    "v" : "2",
    "d" : "integer"
  }, {
    "s" : 27347,
    "po" : 29371,
    "n" : "time1 (log2)",
    "v" : "2.0",
    "d" : "double"
  }, {
    "s" : 27347,
    "po" : 29371,
    "n" : "first_DE_name",
    "v" : "time3 (log2)"
  }, {
    "s" : 27347,
    "po" : 29371,
    "n" : "name",
    "v" : "chr15_103102500"
  }, {
    "s" : 27347,
    "po" : 29371,
    "n" : "Yield",
    "v" : "91.57631359466222",
    "d" : "double"
  }, {
    "s" : 27347,
    "po" : 29371,
    "n" : "+Direct Regulation (%)",
    "v" : "100.0",
    "d" : "double"
  }, {
    "s" : 27347,
    "po" : 29371,
    "n" : "selected",
    "v" : "false",
    "d" : "boolean"
  }, {
    "s" : 27347,
    "po" : 29370,
    "n" : "degree.layout",
    "v" : "2",
    "d" : "integer"
  }, {
    "s" : 27347,
    "po" : 29370,
    "n" : "Matching.Attribute",
    "v" : [ "chr15_102872500" ],
    "d" : "list_of_string"
  }, {
    "s" : 27347,
    "po" : 29370,
    "n" : "Matching.Attribute.1",
    "v" : [ "chr15_102872500" ],
    "d" : "list_of_string"
  }, {
    "s" : 27347,
    "po" : 29370,
    "n" : "-Direct Regulation (%)",
    "v" : "0.0",
    "d" : "double"
  }, {
    "s" : 27347,
    "po" : 29370,
    "n" : "-Direct Regulation",
    "v" : "0",
    "d" : "integer"
  }, {
    "s" : 27347,
    "po" : 29370,
    "n" : "node_expression_state",
    "v" : "50.0",
    "d" : "double"
  }, {
    "s" : 27347,
    "po" : 29370,
    "n" : "+Direct Regulation",
    "v" : "1",
    "d" : "integer"
  }, {
    "s" : 27347,
    "po" : 29370,
    "n" : "time3 (log2)",
    "v" : "2.0",
    "d" : "double"
  }, {
    "s" : 27347,
    "po" : 29370,
    "n" : "Specificity",
    "v" : "100.0",
    "d" : "double"
  }, {
    "s" : 27347,
    "po" : 29370,
    "n" : "node_type",
    "v" : "-"
  }, {
    "s" : 27347,
    "po" : 29370,
    "n" : "time2 (log2)",
    "v" : "2.0",
    "d" : "double"
  }, {
    "s" : 27347,
    "po" : 29370,
    "n" : "first_DE_index",
    "v" : "2",
    "d" : "integer"
  }, {
    "s" : 27347,
    "po" : 29370,
    "n" : "time1 (log2)",
    "v" : "2.0",
    "d" : "double"
  }, {
    "s" : 27347,
    "po" : 29370,
    "n" : "first_DE_name",
    "v" : "time3 (log2)"
  }, {
    "s" : 27347,
    "po" : 29370,
    "n" : "name",
    "v" : "chr15_102872500"
  }, {
    "s" : 27347,
    "po" : 29370,
    "n" : "Yield",
    "v" : "91.57631359466222",
    "d" : "double"
  }, {
    "s" : 27347,
    "po" : 29370,
    "n" : "+Direct Regulation (%)",
    "v" : "100.0",
    "d" : "double"
  }, {
    "s" : 27347,
    "po" : 29370,
    "n" : "selected",
    "v" : "false",
    "d" : "boolean"
  }, {
    "s" : 27347,
    "po" : 29369,
    "n" : "degree.layout",
    "v" : "2",
    "d" : "integer"
  }, {
    "s" : 27347,
    "po" : 29369,
    "n" : "Matching.Attribute",
    "v" : [ "chr1_168327500" ],
    "d" : "list_of_string"
  }, {
    "s" : 27347,
    "po" : 29369,
    "n" : "Matching.Attribute.1",
    "v" : [ "chr1_168327500" ],
    "d" : "list_of_string"
  }, {
    "s" : 27347,
    "po" : 29369,
    "n" : "-Direct Regulation (%)",
    "v" : "0.0",
    "d" : "double"
  }, {
    "s" : 27347,
    "po" : 29369,
    "n" : "-Direct Regulation",
    "v" : "0",
    "d" : "integer"
  }, {
    "s" : 27347,
    "po" : 29369,
    "n" : "node_expression_state",
    "v" : "100.0",
    "d" : "double"
  }, {
    "s" : 27347,
    "po" : 29369,
    "n" : "+Direct Regulation",
    "v" : "1",
    "d" : "integer"
  }, {
    "s" : 27347,
    "po" : 29369,
    "n" : "time3 (log2)",
    "v" : "2.0",
    "d" : "double"
  }, {
    "s" : 27347,
    "po" : 29369,
    "n" : "Specificity",
    "v" : "100.0",
    "d" : "double"
  }, {
    "s" : 27347,
    "po" : 29369,
    "n" : "node_type",
    "v" : "-"
  }, {
    "s" : 27347,
    "po" : 29369,
    "n" : "time2 (log2)",
    "v" : "2.0",
    "d" : "double"
  }, {
    "s" : 27347,
    "po" : 29369,
    "n" : "first_DE_index",
    "v" : "1",
    "d" : "integer"
  }, {
    "s" : 27347,
    "po" : 29369,
    "n" : "time1 (log2)",
    "v" : "2.0",
    "d" : "double"
  }, {
    "s" : 27347,
    "po" : 29369,
    "n" : "first_DE_name",
    "v" : "time2 (log2)"
  }, {
    "s" : 27347,
    "po" : 29369,
    "n" : "name",
    "v" : "chr1_168327500"
  }, {
    "s" : 27347,
    "po" : 29369,
    "n" : "Yield",
    "v" : "1.4178482068390326",
    "d" : "double"
  }, {
    "s" : 27347,
    "po" : 29369,
    "n" : "+Direct Regulation (%)",
    "v" : "100.0",
    "d" : "double"
  }, {
    "s" : 27347,
    "po" : 29369,
    "n" : "selected",
    "v" : "false",
    "d" : "boolean"
  }, {
    "s" : 27347,
    "po" : 29368,
    "n" : "degree.layout",
    "v" : "2",
    "d" : "integer"
  }, {
    "s" : 27347,
    "po" : 29368,
    "n" : "Matching.Attribute",
    "v" : [ "chr15_101382500" ],
    "d" : "list_of_string"
  }, {
    "s" : 27347,
    "po" : 29368,
    "n" : "Matching.Attribute.1",
    "v" : [ "chr15_101382500" ],
    "d" : "list_of_string"
  }, {
    "s" : 27347,
    "po" : 29368,
    "n" : "-Direct Regulation (%)",
    "v" : "0.0",
    "d" : "double"
  }, {
    "s" : 27347,
    "po" : 29368,
    "n" : "-Direct Regulation",
    "v" : "0",
    "d" : "integer"
  }, {
    "s" : 27347,
    "po" : 29368,
    "n" : "node_expression_state",
    "v" : "100.0",
    "d" : "double"
  }, {
    "s" : 27347,
    "po" : 29368,
    "n" : "+Direct Regulation",
    "v" : "1",
    "d" : "integer"
  }, {
    "s" : 27347,
    "po" : 29368,
    "n" : "time3 (log2)",
    "v" : "2.0",
    "d" : "double"
  }, {
    "s" : 27347,
    "po" : 29368,
    "n" : "Specificity",
    "v" : "100.0",
    "d" : "double"
  }, {
    "s" : 27347,
    "po" : 29368,
    "n" : "node_type",
    "v" : "-"
  }, {
    "s" : 27347,
    "po" : 29368,
    "n" : "time2 (log2)",
    "v" : "2.0",
    "d" : "double"
  }, {
    "s" : 27347,
    "po" : 29368,
    "n" : "first_DE_index",
    "v" : "2",
    "d" : "integer"
  }, {
    "s" : 27347,
    "po" : 29368,
    "n" : "time1 (log2)",
    "v" : "2.0",
    "d" : "double"
  }, {
    "s" : 27347,
    "po" : 29368,
    "n" : "first_DE_name",
    "v" : "time3 (log2)"
  }, {
    "s" : 27347,
    "po" : 29368,
    "n" : "name",
    "v" : "chr15_101382500"
  }, {
    "s" : 27347,
    "po" : 29368,
    "n" : "Yield",
    "v" : "0.08340283569641367",
    "d" : "double"
  }, {
    "s" : 27347,
    "po" : 29368,
    "n" : "+Direct Regulation (%)",
    "v" : "100.0",
    "d" : "double"
  }, {
    "s" : 27347,
    "po" : 29368,
    "n" : "selected",
    "v" : "false",
    "d" : "boolean"
  }, {
    "s" : 27347,
    "po" : 29367,
    "n" : "degree.layout",
    "v" : "2",
    "d" : "integer"
  }, {
    "s" : 27347,
    "po" : 29367,
    "n" : "Matching.Attribute",
    "v" : [ "chr15_101197500" ],
    "d" : "list_of_string"
  }, {
    "s" : 27347,
    "po" : 29367,
    "n" : "Matching.Attribute.1",
    "v" : [ "chr15_101197500" ],
    "d" : "list_of_string"
  }, {
    "s" : 27347,
    "po" : 29367,
    "n" : "-Direct Regulation (%)",
    "v" : "0.0",
    "d" : "double"
  }, {
    "s" : 27347,
    "po" : 29367,
    "n" : "-Direct Regulation",
    "v" : "0",
    "d" : "integer"
  }, {
    "s" : 27347,
    "po" : 29367,
    "n" : "node_expression_state",
    "v" : "100.0",
    "d" : "double"
  }, {
    "s" : 27347,
    "po" : 29367,
    "n" : "+Direct Regulation",
    "v" : "1",
    "d" : "integer"
  }, {
    "s" : 27347,
    "po" : 29367,
    "n" : "time3 (log2)",
    "v" : "2.0",
    "d" : "double"
  }, {
    "s" : 27347,
    "po" : 29367,
    "n" : "Specificity",
    "v" : "100.0",
    "d" : "double"
  }, {
    "s" : 27347,
    "po" : 29367,
    "n" : "node_type",
    "v" : "-"
  }, {
    "s" : 27347,
    "po" : 29367,
    "n" : "time2 (log2)",
    "v" : "2.0",
    "d" : "double"
  }, {
    "s" : 27347,
    "po" : 29367,
    "n" : "first_DE_index",
    "v" : "2",
    "d" : "integer"
  }, {
    "s" : 27347,
    "po" : 29367,
    "n" : "time1 (log2)",
    "v" : "2.0",
    "d" : "double"
  }, {
    "s" : 27347,
    "po" : 29367,
    "n" : "first_DE_name",
    "v" : "time3 (log2)"
  }, {
    "s" : 27347,
    "po" : 29367,
    "n" : "name",
    "v" : "chr15_101197500"
  }, {
    "s" : 27347,
    "po" : 29367,
    "n" : "Yield",
    "v" : "0.08340283569641367",
    "d" : "double"
  }, {
    "s" : 27347,
    "po" : 29367,
    "n" : "+Direct Regulation (%)",
    "v" : "100.0",
    "d" : "double"
  }, {
    "s" : 27347,
    "po" : 29367,
    "n" : "selected",
    "v" : "false",
    "d" : "boolean"
  }, {
    "s" : 27347,
    "po" : 29366,
    "n" : "degree.layout",
    "v" : "2",
    "d" : "integer"
  }, {
    "s" : 27347,
    "po" : 29366,
    "n" : "Matching.Attribute",
    "v" : [ "chr15_101182500" ],
    "d" : "list_of_string"
  }, {
    "s" : 27347,
    "po" : 29366,
    "n" : "Matching.Attribute.1",
    "v" : [ "chr15_101182500" ],
    "d" : "list_of_string"
  }, {
    "s" : 27347,
    "po" : 29366,
    "n" : "-Direct Regulation (%)",
    "v" : "0.0",
    "d" : "double"
  }, {
    "s" : 27347,
    "po" : 29366,
    "n" : "-Direct Regulation",
    "v" : "0",
    "d" : "integer"
  }, {
    "s" : 27347,
    "po" : 29366,
    "n" : "node_expression_state",
    "v" : "100.0",
    "d" : "double"
  }, {
    "s" : 27347,
    "po" : 29366,
    "n" : "+Direct Regulation",
    "v" : "1",
    "d" : "integer"
  }, {
    "s" : 27347,
    "po" : 29366,
    "n" : "time3 (log2)",
    "v" : "2.0",
    "d" : "double"
  }, {
    "s" : 27347,
    "po" : 29366,
    "n" : "Specificity",
    "v" : "100.0",
    "d" : "double"
  }, {
    "s" : 27347,
    "po" : 29366,
    "n" : "node_type",
    "v" : "-"
  }, {
    "s" : 27347,
    "po" : 29366,
    "n" : "time2 (log2)",
    "v" : "2.0",
    "d" : "double"
  }, {
    "s" : 27347,
    "po" : 29366,
    "n" : "first_DE_index",
    "v" : "2",
    "d" : "integer"
  }, {
    "s" : 27347,
    "po" : 29366,
    "n" : "time1 (log2)",
    "v" : "2.0",
    "d" : "double"
  }, {
    "s" : 27347,
    "po" : 29366,
    "n" : "first_DE_name",
    "v" : "time3 (log2)"
  }, {
    "s" : 27347,
    "po" : 29366,
    "n" : "name",
    "v" : "chr15_101182500"
  }, {
    "s" : 27347,
    "po" : 29366,
    "n" : "Yield",
    "v" : "0.08340283569641367",
    "d" : "double"
  }, {
    "s" : 27347,
    "po" : 29366,
    "n" : "+Direct Regulation (%)",
    "v" : "100.0",
    "d" : "double"
  }, {
    "s" : 27347,
    "po" : 29366,
    "n" : "selected",
    "v" : "false",
    "d" : "boolean"
  }, {
    "s" : 27347,
    "po" : 29365,
    "n" : "degree.layout",
    "v" : "3",
    "d" : "integer"
  }, {
    "s" : 27347,
    "po" : 29365,
    "n" : "Matching.Attribute",
    "v" : [ "chr15_101172500" ],
    "d" : "list_of_string"
  }, {
    "s" : 27347,
    "po" : 29365,
    "n" : "Matching.Attribute.1",
    "v" : [ "chr15_101172500" ],
    "d" : "list_of_string"
  }, {
    "s" : 27347,
    "po" : 29365,
    "n" : "-Direct Regulation (%)",
    "v" : "0.0",
    "d" : "double"
  }, {
    "s" : 27347,
    "po" : 29365,
    "n" : "-Direct Regulation",
    "v" : "0",
    "d" : "integer"
  }, {
    "s" : 27347,
    "po" : 29365,
    "n" : "node_expression_state",
    "v" : "100.0",
    "d" : "double"
  }, {
    "s" : 27347,
    "po" : 29365,
    "n" : "+Direct Regulation",
    "v" : "1",
    "d" : "integer"
  }, {
    "s" : 27347,
    "po" : 29365,
    "n" : "time3 (log2)",
    "v" : "2.0",
    "d" : "double"
  }, {
    "s" : 27347,
    "po" : 29365,
    "n" : "Specificity",
    "v" : "100.0",
    "d" : "double"
  }, {
    "s" : 27347,
    "po" : 29365,
    "n" : "node_type",
    "v" : "-"
  }, {
    "s" : 27347,
    "po" : 29365,
    "n" : "time2 (log2)",
    "v" : "2.0",
    "d" : "double"
  }, {
    "s" : 27347,
    "po" : 29365,
    "n" : "first_DE_index",
    "v" : "2",
    "d" : "integer"
  }, {
    "s" : 27347,
    "po" : 29365,
    "n" : "time1 (log2)",
    "v" : "2.0",
    "d" : "double"
  }, {
    "s" : 27347,
    "po" : 29365,
    "n" : "first_DE_name",
    "v" : "time3 (log2)"
  }, {
    "s" : 27347,
    "po" : 29365,
    "n" : "name",
    "v" : "chr15_101172500"
  }, {
    "s" : 27347,
    "po" : 29365,
    "n" : "Yield",
    "v" : "0.08340283569641367",
    "d" : "double"
  }, {
    "s" : 27347,
    "po" : 29365,
    "n" : "+Direct Regulation (%)",
    "v" : "100.0",
    "d" : "double"
  }, {
    "s" : 27347,
    "po" : 29365,
    "n" : "selected",
    "v" : "false",
    "d" : "boolean"
  }, {
    "s" : 27347,
    "po" : 29364,
    "n" : "degree.layout",
    "v" : "2",
    "d" : "integer"
  }, {
    "s" : 27347,
    "po" : 29364,
    "n" : "Matching.Attribute",
    "v" : [ "chr1_169397500" ],
    "d" : "list_of_string"
  }, {
    "s" : 27347,
    "po" : 29364,
    "n" : "Matching.Attribute.1",
    "v" : [ "chr1_169397500" ],
    "d" : "list_of_string"
  }, {
    "s" : 27347,
    "po" : 29364,
    "n" : "-Direct Regulation (%)",
    "v" : "0.0",
    "d" : "double"
  }, {
    "s" : 27347,
    "po" : 29364,
    "n" : "-Direct Regulation",
    "v" : "0",
    "d" : "integer"
  }, {
    "s" : 27347,
    "po" : 29364,
    "n" : "node_expression_state",
    "v" : "100.0",
    "d" : "double"
  }, {
    "s" : 27347,
    "po" : 29364,
    "n" : "+Direct Regulation",
    "v" : "1",
    "d" : "integer"
  }, {
    "s" : 27347,
    "po" : 29364,
    "n" : "time3 (log2)",
    "v" : "2.0",
    "d" : "double"
  }, {
    "s" : 27347,
    "po" : 29364,
    "n" : "Specificity",
    "v" : "100.0",
    "d" : "double"
  }, {
    "s" : 27347,
    "po" : 29364,
    "n" : "node_type",
    "v" : "-"
  }, {
    "s" : 27347,
    "po" : 29364,
    "n" : "time2 (log2)",
    "v" : "2.0",
    "d" : "double"
  }, {
    "s" : 27347,
    "po" : 29364,
    "n" : "first_DE_index",
    "v" : "1",
    "d" : "integer"
  }, {
    "s" : 27347,
    "po" : 29364,
    "n" : "time1 (log2)",
    "v" : "2.0",
    "d" : "double"
  }, {
    "s" : 27347,
    "po" : 29364,
    "n" : "first_DE_name",
    "v" : "time2 (log2)"
  }, {
    "s" : 27347,
    "po" : 29364,
    "n" : "name",
    "v" : "chr1_169397500"
  }, {
    "s" : 27347,
    "po" : 29364,
    "n" : "Yield",
    "v" : "2.0016680567139282",
    "d" : "double"
  }, {
    "s" : 27347,
    "po" : 29364,
    "n" : "+Direct Regulation (%)",
    "v" : "100.0",
    "d" : "double"
  }, {
    "s" : 27347,
    "po" : 29364,
    "n" : "selected",
    "v" : "false",
    "d" : "boolean"
  }, {
    "s" : 27347,
    "po" : 29363,
    "n" : "degree.layout",
    "v" : "5",
    "d" : "integer"
  }, {
    "s" : 27347,
    "po" : 29363,
    "n" : "Matching.Attribute",
    "v" : [ "chr15_101902500" ],
    "d" : "list_of_string"
  }, {
    "s" : 27347,
    "po" : 29363,
    "n" : "Matching.Attribute.1",
    "v" : [ "chr15_101902500" ],
    "d" : "list_of_string"
  }, {
    "s" : 27347,
    "po" : 29363,
    "n" : "-Direct Regulation (%)",
    "v" : "0.0",
    "d" : "double"
  }, {
    "s" : 27347,
    "po" : 29363,
    "n" : "-Direct Regulation",
    "v" : "0",
    "d" : "integer"
  }, {
    "s" : 27347,
    "po" : 29363,
    "n" : "node_expression_state",
    "v" : "100.0",
    "d" : "double"
  }, {
    "s" : 27347,
    "po" : 29363,
    "n" : "+Direct Regulation",
    "v" : "1",
    "d" : "integer"
  }, {
    "s" : 27347,
    "po" : 29363,
    "n" : "time3 (log2)",
    "v" : "2.0",
    "d" : "double"
  }, {
    "s" : 27347,
    "po" : 29363,
    "n" : "Specificity",
    "v" : "100.0",
    "d" : "double"
  }, {
    "s" : 27347,
    "po" : 29363,
    "n" : "node_type",
    "v" : "-"
  }, {
    "s" : 27347,
    "po" : 29363,
    "n" : "time2 (log2)",
    "v" : "2.0",
    "d" : "double"
  }, {
    "s" : 27347,
    "po" : 29363,
    "n" : "first_DE_index",
    "v" : "1",
    "d" : "integer"
  }, {
    "s" : 27347,
    "po" : 29363,
    "n" : "time1 (log2)",
    "v" : "2.0",
    "d" : "double"
  }, {
    "s" : 27347,
    "po" : 29363,
    "n" : "first_DE_name",
    "v" : "time2 (log2)"
  }, {
    "s" : 27347,
    "po" : 29363,
    "n" : "name",
    "v" : "chr15_101902500"
  }, {
    "s" : 27347,
    "po" : 29363,
    "n" : "Yield",
    "v" : "0.08340283569641367",
    "d" : "double"
  }, {
    "s" : 27347,
    "po" : 29363,
    "n" : "+Direct Regulation (%)",
    "v" : "100.0",
    "d" : "double"
  }, {
    "s" : 27347,
    "po" : 29363,
    "n" : "selected",
    "v" : "false",
    "d" : "boolean"
  }, {
    "s" : 27347,
    "po" : 29362,
    "n" : "degree.layout",
    "v" : "2",
    "d" : "integer"
  }, {
    "s" : 27347,
    "po" : 29362,
    "n" : "Matching.Attribute",
    "v" : [ "chr15_101787500" ],
    "d" : "list_of_string"
  }, {
    "s" : 27347,
    "po" : 29362,
    "n" : "Matching.Attribute.1",
    "v" : [ "chr15_101787500" ],
    "d" : "list_of_string"
  }, {
    "s" : 27347,
    "po" : 29362,
    "n" : "-Direct Regulation (%)",
    "v" : "0.0",
    "d" : "double"
  }, {
    "s" : 27347,
    "po" : 29362,
    "n" : "-Direct Regulation",
    "v" : "0",
    "d" : "integer"
  }, {
    "s" : 27347,
    "po" : 29362,
    "n" : "node_expression_state",
    "v" : "100.0",
    "d" : "double"
  }, {
    "s" : 27347,
    "po" : 29362,
    "n" : "+Direct Regulation",
    "v" : "1",
    "d" : "integer"
  }, {
    "s" : 27347,
    "po" : 29362,
    "n" : "time3 (log2)",
    "v" : "2.0",
    "d" : "double"
  }, {
    "s" : 27347,
    "po" : 29362,
    "n" : "Specificity",
    "v" : "100.0",
    "d" : "double"
  }, {
    "s" : 27347,
    "po" : 29362,
    "n" : "node_type",
    "v" : "-"
  }, {
    "s" : 27347,
    "po" : 29362,
    "n" : "time2 (log2)",
    "v" : "2.0",
    "d" : "double"
  }, {
    "s" : 27347,
    "po" : 29362,
    "n" : "first_DE_index",
    "v" : "2",
    "d" : "integer"
  }, {
    "s" : 27347,
    "po" : 29362,
    "n" : "time1 (log2)",
    "v" : "2.0",
    "d" : "double"
  }, {
    "s" : 27347,
    "po" : 29362,
    "n" : "first_DE_name",
    "v" : "time3 (log2)"
  }, {
    "s" : 27347,
    "po" : 29362,
    "n" : "name",
    "v" : "chr15_101787500"
  }, {
    "s" : 27347,
    "po" : 29362,
    "n" : "Yield",
    "v" : "0.08340283569641367",
    "d" : "double"
  }, {
    "s" : 27347,
    "po" : 29362,
    "n" : "+Direct Regulation (%)",
    "v" : "100.0",
    "d" : "double"
  }, {
    "s" : 27347,
    "po" : 29362,
    "n" : "selected",
    "v" : "false",
    "d" : "boolean"
  }, {
    "s" : 27347,
    "po" : 29361,
    "n" : "degree.layout",
    "v" : "2",
    "d" : "integer"
  }, {
    "s" : 27347,
    "po" : 29361,
    "n" : "Matching.Attribute",
    "v" : [ "chr8_91797500" ],
    "d" : "list_of_string"
  }, {
    "s" : 27347,
    "po" : 29361,
    "n" : "Matching.Attribute.1",
    "v" : [ "chr8_91797500" ],
    "d" : "list_of_string"
  }, {
    "s" : 27347,
    "po" : 29361,
    "n" : "-Direct Regulation (%)",
    "v" : "0.0",
    "d" : "double"
  }, {
    "s" : 27347,
    "po" : 29361,
    "n" : "-Direct Regulation",
    "v" : "0",
    "d" : "integer"
  }, {
    "s" : 27347,
    "po" : 29361,
    "n" : "node_expression_state",
    "v" : "50.0",
    "d" : "double"
  }, {
    "s" : 27347,
    "po" : 29361,
    "n" : "+Direct Regulation",
    "v" : "1",
    "d" : "integer"
  }, {
    "s" : 27347,
    "po" : 29361,
    "n" : "time3 (log2)",
    "v" : "2.0",
    "d" : "double"
  }, {
    "s" : 27347,
    "po" : 29361,
    "n" : "Specificity",
    "v" : "100.0",
    "d" : "double"
  }, {
    "s" : 27347,
    "po" : 29361,
    "n" : "node_type",
    "v" : "-"
  }, {
    "s" : 27347,
    "po" : 29361,
    "n" : "time2 (log2)",
    "v" : "2.0",
    "d" : "double"
  }, {
    "s" : 27347,
    "po" : 29361,
    "n" : "first_DE_index",
    "v" : "2",
    "d" : "integer"
  }, {
    "s" : 27347,
    "po" : 29361,
    "n" : "time1 (log2)",
    "v" : "2.0",
    "d" : "double"
  }, {
    "s" : 27347,
    "po" : 29361,
    "n" : "first_DE_name",
    "v" : "time3 (log2)"
  }, {
    "s" : 27347,
    "po" : 29361,
    "n" : "name",
    "v" : "chr8_91797500"
  }, {
    "s" : 27347,
    "po" : 29361,
    "n" : "Yield",
    "v" : "91.57631359466222",
    "d" : "double"
  }, {
    "s" : 27347,
    "po" : 29361,
    "n" : "+Direct Regulation (%)",
    "v" : "100.0",
    "d" : "double"
  }, {
    "s" : 27347,
    "po" : 29361,
    "n" : "selected",
    "v" : "false",
    "d" : "boolean"
  }, {
    "s" : 27347,
    "po" : 29360,
    "n" : "degree.layout",
    "v" : "3",
    "d" : "integer"
  }, {
    "s" : 27347,
    "po" : 29360,
    "n" : "Matching.Attribute",
    "v" : [ "chr15_101837500" ],
    "d" : "list_of_string"
  }, {
    "s" : 27347,
    "po" : 29360,
    "n" : "Matching.Attribute.1",
    "v" : [ "chr15_101837500" ],
    "d" : "list_of_string"
  }, {
    "s" : 27347,
    "po" : 29360,
    "n" : "-Direct Regulation (%)",
    "v" : "0.0",
    "d" : "double"
  }, {
    "s" : 27347,
    "po" : 29360,
    "n" : "-Direct Regulation",
    "v" : "0",
    "d" : "integer"
  }, {
    "s" : 27347,
    "po" : 29360,
    "n" : "node_expression_state",
    "v" : "100.0",
    "d" : "double"
  }, {
    "s" : 27347,
    "po" : 29360,
    "n" : "+Direct Regulation",
    "v" : "1",
    "d" : "integer"
  }, {
    "s" : 27347,
    "po" : 29360,
    "n" : "time3 (log2)",
    "v" : "2.0",
    "d" : "double"
  }, {
    "s" : 27347,
    "po" : 29360,
    "n" : "Specificity",
    "v" : "100.0",
    "d" : "double"
  }, {
    "s" : 27347,
    "po" : 29360,
    "n" : "node_type",
    "v" : "-"
  }, {
    "s" : 27347,
    "po" : 29360,
    "n" : "time2 (log2)",
    "v" : "2.0",
    "d" : "double"
  }, {
    "s" : 27347,
    "po" : 29360,
    "n" : "first_DE_index",
    "v" : "2",
    "d" : "integer"
  }, {
    "s" : 27347,
    "po" : 29360,
    "n" : "time1 (log2)",
    "v" : "2.0",
    "d" : "double"
  }, {
    "s" : 27347,
    "po" : 29360,
    "n" : "first_DE_name",
    "v" : "time3 (log2)"
  }, {
    "s" : 27347,
    "po" : 29360,
    "n" : "name",
    "v" : "chr15_101837500"
  }, {
    "s" : 27347,
    "po" : 29360,
    "n" : "Yield",
    "v" : "0.08340283569641367",
    "d" : "double"
  }, {
    "s" : 27347,
    "po" : 29360,
    "n" : "+Direct Regulation (%)",
    "v" : "100.0",
    "d" : "double"
  }, {
    "s" : 27347,
    "po" : 29360,
    "n" : "selected",
    "v" : "false",
    "d" : "boolean"
  }, {
    "s" : 27347,
    "po" : 29359,
    "n" : "degree.layout",
    "v" : "4",
    "d" : "integer"
  }, {
    "s" : 27347,
    "po" : 29359,
    "n" : "Matching.Attribute",
    "v" : [ "chr1_173372500" ],
    "d" : "list_of_string"
  }, {
    "s" : 27347,
    "po" : 29359,
    "n" : "Matching.Attribute.1",
    "v" : [ "chr1_173372500" ],
    "d" : "list_of_string"
  }, {
    "s" : 27347,
    "po" : 29359,
    "n" : "-Direct Regulation (%)",
    "v" : "0.0",
    "d" : "double"
  }, {
    "s" : 27347,
    "po" : 29359,
    "n" : "-Direct Regulation",
    "v" : "0",
    "d" : "integer"
  }, {
    "s" : 27347,
    "po" : 29359,
    "n" : "node_expression_state",
    "v" : "100.0",
    "d" : "double"
  }, {
    "s" : 27347,
    "po" : 29359,
    "n" : "+Direct Regulation",
    "v" : "1",
    "d" : "integer"
  }, {
    "s" : 27347,
    "po" : 29359,
    "n" : "time3 (log2)",
    "v" : "2.0",
    "d" : "double"
  }, {
    "s" : 27347,
    "po" : 29359,
    "n" : "Specificity",
    "v" : "100.0",
    "d" : "double"
  }, {
    "s" : 27347,
    "po" : 29359,
    "n" : "node_type",
    "v" : "-"
  }, {
    "s" : 27347,
    "po" : 29359,
    "n" : "time2 (log2)",
    "v" : "2.0",
    "d" : "double"
  }, {
    "s" : 27347,
    "po" : 29359,
    "n" : "first_DE_index",
    "v" : "1",
    "d" : "integer"
  }, {
    "s" : 27347,
    "po" : 29359,
    "n" : "time1 (log2)",
    "v" : "2.0",
    "d" : "double"
  }, {
    "s" : 27347,
    "po" : 29359,
    "n" : "first_DE_name",
    "v" : "time2 (log2)"
  }, {
    "s" : 27347,
    "po" : 29359,
    "n" : "name",
    "v" : "chr1_173372500"
  }, {
    "s" : 27347,
    "po" : 29359,
    "n" : "Yield",
    "v" : "0.08340283569641367",
    "d" : "double"
  }, {
    "s" : 27347,
    "po" : 29359,
    "n" : "+Direct Regulation (%)",
    "v" : "100.0",
    "d" : "double"
  }, {
    "s" : 27347,
    "po" : 29359,
    "n" : "selected",
    "v" : "false",
    "d" : "boolean"
  }, {
    "s" : 27347,
    "po" : 29358,
    "n" : "degree.layout",
    "v" : "2",
    "d" : "integer"
  }, {
    "s" : 27347,
    "po" : 29358,
    "n" : "Matching.Attribute",
    "v" : [ "chr1_173392500" ],
    "d" : "list_of_string"
  }, {
    "s" : 27347,
    "po" : 29358,
    "n" : "Matching.Attribute.1",
    "v" : [ "chr1_173392500" ],
    "d" : "list_of_string"
  }, {
    "s" : 27347,
    "po" : 29358,
    "n" : "-Direct Regulation (%)",
    "v" : "0.0",
    "d" : "double"
  }, {
    "s" : 27347,
    "po" : 29358,
    "n" : "-Direct Regulation",
    "v" : "0",
    "d" : "integer"
  }, {
    "s" : 27347,
    "po" : 29358,
    "n" : "node_expression_state",
    "v" : "100.0",
    "d" : "double"
  }, {
    "s" : 27347,
    "po" : 29358,
    "n" : "+Direct Regulation",
    "v" : "1",
    "d" : "integer"
  }, {
    "s" : 27347,
    "po" : 29358,
    "n" : "time3 (log2)",
    "v" : "2.0",
    "d" : "double"
  }, {
    "s" : 27347,
    "po" : 29358,
    "n" : "Specificity",
    "v" : "100.0",
    "d" : "double"
  }, {
    "s" : 27347,
    "po" : 29358,
    "n" : "node_type",
    "v" : "-"
  }, {
    "s" : 27347,
    "po" : 29358,
    "n" : "time2 (log2)",
    "v" : "2.0",
    "d" : "double"
  }, {
    "s" : 27347,
    "po" : 29358,
    "n" : "first_DE_index",
    "v" : "2",
    "d" : "integer"
  }, {
    "s" : 27347,
    "po" : 29358,
    "n" : "time1 (log2)",
    "v" : "2.0",
    "d" : "double"
  }, {
    "s" : 27347,
    "po" : 29358,
    "n" : "first_DE_name",
    "v" : "time3 (log2)"
  }, {
    "s" : 27347,
    "po" : 29358,
    "n" : "name",
    "v" : "chr1_173392500"
  }, {
    "s" : 27347,
    "po" : 29358,
    "n" : "Yield",
    "v" : "0.08340283569641367",
    "d" : "double"
  }, {
    "s" : 27347,
    "po" : 29358,
    "n" : "+Direct Regulation (%)",
    "v" : "100.0",
    "d" : "double"
  }, {
    "s" : 27347,
    "po" : 29358,
    "n" : "selected",
    "v" : "false",
    "d" : "boolean"
  }, {
    "s" : 27347,
    "po" : 29357,
    "n" : "degree.layout",
    "v" : "2",
    "d" : "integer"
  }, {
    "s" : 27347,
    "po" : 29357,
    "n" : "Matching.Attribute",
    "v" : [ "chr1_173407500" ],
    "d" : "list_of_string"
  }, {
    "s" : 27347,
    "po" : 29357,
    "n" : "Matching.Attribute.1",
    "v" : [ "chr1_173407500" ],
    "d" : "list_of_string"
  }, {
    "s" : 27347,
    "po" : 29357,
    "n" : "-Direct Regulation (%)",
    "v" : "0.0",
    "d" : "double"
  }, {
    "s" : 27347,
    "po" : 29357,
    "n" : "-Direct Regulation",
    "v" : "0",
    "d" : "integer"
  }, {
    "s" : 27347,
    "po" : 29357,
    "n" : "node_expression_state",
    "v" : "100.0",
    "d" : "double"
  }, {
    "s" : 27347,
    "po" : 29357,
    "n" : "+Direct Regulation",
    "v" : "1",
    "d" : "integer"
  }, {
    "s" : 27347,
    "po" : 29357,
    "n" : "time3 (log2)",
    "v" : "2.0",
    "d" : "double"
  }, {
    "s" : 27347,
    "po" : 29357,
    "n" : "Specificity",
    "v" : "100.0",
    "d" : "double"
  }, {
    "s" : 27347,
    "po" : 29357,
    "n" : "node_type",
    "v" : "-"
  }, {
    "s" : 27347,
    "po" : 29357,
    "n" : "time2 (log2)",
    "v" : "2.0",
    "d" : "double"
  }, {
    "s" : 27347,
    "po" : 29357,
    "n" : "first_DE_index",
    "v" : "2",
    "d" : "integer"
  }, {
    "s" : 27347,
    "po" : 29357,
    "n" : "time1 (log2)",
    "v" : "2.0",
    "d" : "double"
  }, {
    "s" : 27347,
    "po" : 29357,
    "n" : "first_DE_name",
    "v" : "time3 (log2)"
  }, {
    "s" : 27347,
    "po" : 29357,
    "n" : "name",
    "v" : "chr1_173407500"
  }, {
    "s" : 27347,
    "po" : 29357,
    "n" : "Yield",
    "v" : "0.08340283569641367",
    "d" : "double"
  }, {
    "s" : 27347,
    "po" : 29357,
    "n" : "+Direct Regulation (%)",
    "v" : "100.0",
    "d" : "double"
  }, {
    "s" : 27347,
    "po" : 29357,
    "n" : "selected",
    "v" : "false",
    "d" : "boolean"
  }, {
    "s" : 27347,
    "po" : 29356,
    "n" : "degree.layout",
    "v" : "2",
    "d" : "integer"
  }, {
    "s" : 27347,
    "po" : 29356,
    "n" : "Matching.Attribute",
    "v" : [ "chr4_16157500" ],
    "d" : "list_of_string"
  }, {
    "s" : 27347,
    "po" : 29356,
    "n" : "Matching.Attribute.1",
    "v" : [ "chr4_16157500" ],
    "d" : "list_of_string"
  }, {
    "s" : 27347,
    "po" : 29356,
    "n" : "-Direct Regulation (%)",
    "v" : "0.0",
    "d" : "double"
  }, {
    "s" : 27347,
    "po" : 29356,
    "n" : "-Direct Regulation",
    "v" : "0",
    "d" : "integer"
  }, {
    "s" : 27347,
    "po" : 29356,
    "n" : "node_expression_state",
    "v" : "100.0",
    "d" : "double"
  }, {
    "s" : 27347,
    "po" : 29356,
    "n" : "+Direct Regulation",
    "v" : "1",
    "d" : "integer"
  }, {
    "s" : 27347,
    "po" : 29356,
    "n" : "time3 (log2)",
    "v" : "2.0",
    "d" : "double"
  }, {
    "s" : 27347,
    "po" : 29356,
    "n" : "Specificity",
    "v" : "100.0",
    "d" : "double"
  }, {
    "s" : 27347,
    "po" : 29356,
    "n" : "node_type",
    "v" : "-"
  }, {
    "s" : 27347,
    "po" : 29356,
    "n" : "time2 (log2)",
    "v" : "2.0",
    "d" : "double"
  }, {
    "s" : 27347,
    "po" : 29356,
    "n" : "first_DE_index",
    "v" : "2",
    "d" : "integer"
  }, {
    "s" : 27347,
    "po" : 29356,
    "n" : "time1 (log2)",
    "v" : "2.0",
    "d" : "double"
  }, {
    "s" : 27347,
    "po" : 29356,
    "n" : "first_DE_name",
    "v" : "time3 (log2)"
  }, {
    "s" : 27347,
    "po" : 29356,
    "n" : "name",
    "v" : "chr4_16157500"
  }, {
    "s" : 27347,
    "po" : 29356,
    "n" : "Yield",
    "v" : "0.08340283569641367",
    "d" : "double"
  }, {
    "s" : 27347,
    "po" : 29356,
    "n" : "+Direct Regulation (%)",
    "v" : "100.0",
    "d" : "double"
  }, {
    "s" : 27347,
    "po" : 29356,
    "n" : "selected",
    "v" : "false",
    "d" : "boolean"
  }, {
    "s" : 27347,
    "po" : 29355,
    "n" : "degree.layout",
    "v" : "2",
    "d" : "integer"
  }, {
    "s" : 27347,
    "po" : 29355,
    "n" : "Matching.Attribute",
    "v" : [ "chr8_93192500" ],
    "d" : "list_of_string"
  }, {
    "s" : 27347,
    "po" : 29355,
    "n" : "Matching.Attribute.1",
    "v" : [ "chr8_93192500" ],
    "d" : "list_of_string"
  }, {
    "s" : 27347,
    "po" : 29355,
    "n" : "-Direct Regulation (%)",
    "v" : "0.0",
    "d" : "double"
  }, {
    "s" : 27347,
    "po" : 29355,
    "n" : "-Direct Regulation",
    "v" : "0",
    "d" : "integer"
  }, {
    "s" : 27347,
    "po" : 29355,
    "n" : "node_expression_state",
    "v" : "50.0",
    "d" : "double"
  }, {
    "s" : 27347,
    "po" : 29355,
    "n" : "+Direct Regulation",
    "v" : "1",
    "d" : "integer"
  }, {
    "s" : 27347,
    "po" : 29355,
    "n" : "time3 (log2)",
    "v" : "2.0",
    "d" : "double"
  }, {
    "s" : 27347,
    "po" : 29355,
    "n" : "Specificity",
    "v" : "100.0",
    "d" : "double"
  }, {
    "s" : 27347,
    "po" : 29355,
    "n" : "node_type",
    "v" : "-"
  }, {
    "s" : 27347,
    "po" : 29355,
    "n" : "time2 (log2)",
    "v" : "2.0",
    "d" : "double"
  }, {
    "s" : 27347,
    "po" : 29355,
    "n" : "first_DE_index",
    "v" : "2",
    "d" : "integer"
  }, {
    "s" : 27347,
    "po" : 29355,
    "n" : "time1 (log2)",
    "v" : "2.0",
    "d" : "double"
  }, {
    "s" : 27347,
    "po" : 29355,
    "n" : "first_DE_name",
    "v" : "time3 (log2)"
  }, {
    "s" : 27347,
    "po" : 29355,
    "n" : "name",
    "v" : "chr8_93192500"
  }, {
    "s" : 27347,
    "po" : 29355,
    "n" : "Yield",
    "v" : "91.57631359466222",
    "d" : "double"
  }, {
    "s" : 27347,
    "po" : 29355,
    "n" : "+Direct Regulation (%)",
    "v" : "100.0",
    "d" : "double"
  }, {
    "s" : 27347,
    "po" : 29355,
    "n" : "selected",
    "v" : "false",
    "d" : "boolean"
  }, {
    "s" : 27347,
    "po" : 29354,
    "n" : "degree.layout",
    "v" : "2",
    "d" : "integer"
  }, {
    "s" : 27347,
    "po" : 29354,
    "n" : "Matching.Attribute",
    "v" : [ "chr15_98622500" ],
    "d" : "list_of_string"
  }, {
    "s" : 27347,
    "po" : 29354,
    "n" : "Matching.Attribute.1",
    "v" : [ "chr15_98622500" ],
    "d" : "list_of_string"
  }, {
    "s" : 27347,
    "po" : 29354,
    "n" : "-Direct Regulation (%)",
    "v" : "0.0",
    "d" : "double"
  }, {
    "s" : 27347,
    "po" : 29354,
    "n" : "-Direct Regulation",
    "v" : "0",
    "d" : "integer"
  }, {
    "s" : 27347,
    "po" : 29354,
    "n" : "node_expression_state",
    "v" : "100.0",
    "d" : "double"
  }, {
    "s" : 27347,
    "po" : 29354,
    "n" : "+Direct Regulation",
    "v" : "1",
    "d" : "integer"
  }, {
    "s" : 27347,
    "po" : 29354,
    "n" : "time3 (log2)",
    "v" : "2.0",
    "d" : "double"
  }, {
    "s" : 27347,
    "po" : 29354,
    "n" : "Specificity",
    "v" : "100.0",
    "d" : "double"
  }, {
    "s" : 27347,
    "po" : 29354,
    "n" : "node_type",
    "v" : "-"
  }, {
    "s" : 27347,
    "po" : 29354,
    "n" : "time2 (log2)",
    "v" : "2.0",
    "d" : "double"
  }, {
    "s" : 27347,
    "po" : 29354,
    "n" : "first_DE_index",
    "v" : "2",
    "d" : "integer"
  }, {
    "s" : 27347,
    "po" : 29354,
    "n" : "time1 (log2)",
    "v" : "2.0",
    "d" : "double"
  }, {
    "s" : 27347,
    "po" : 29354,
    "n" : "first_DE_name",
    "v" : "time3 (log2)"
  }, {
    "s" : 27347,
    "po" : 29354,
    "n" : "name",
    "v" : "chr15_98622500"
  }, {
    "s" : 27347,
    "po" : 29354,
    "n" : "Yield",
    "v" : "1.0008340283569641",
    "d" : "double"
  }, {
    "s" : 27347,
    "po" : 29354,
    "n" : "+Direct Regulation (%)",
    "v" : "100.0",
    "d" : "double"
  }, {
    "s" : 27347,
    "po" : 29354,
    "n" : "selected",
    "v" : "false",
    "d" : "boolean"
  }, {
    "s" : 27347,
    "po" : 29353,
    "n" : "degree.layout",
    "v" : "2",
    "d" : "integer"
  }, {
    "s" : 27347,
    "po" : 29353,
    "n" : "Matching.Attribute",
    "v" : [ "chr15_98612500" ],
    "d" : "list_of_string"
  }, {
    "s" : 27347,
    "po" : 29353,
    "n" : "Matching.Attribute.1",
    "v" : [ "chr15_98612500" ],
    "d" : "list_of_string"
  }, {
    "s" : 27347,
    "po" : 29353,
    "n" : "-Direct Regulation (%)",
    "v" : "0.0",
    "d" : "double"
  }, {
    "s" : 27347,
    "po" : 29353,
    "n" : "-Direct Regulation",
    "v" : "0",
    "d" : "integer"
  }, {
    "s" : 27347,
    "po" : 29353,
    "n" : "node_expression_state",
    "v" : "100.0",
    "d" : "double"
  }, {
    "s" : 27347,
    "po" : 29353,
    "n" : "+Direct Regulation",
    "v" : "1",
    "d" : "integer"
  }, {
    "s" : 27347,
    "po" : 29353,
    "n" : "time3 (log2)",
    "v" : "2.0",
    "d" : "double"
  }, {
    "s" : 27347,
    "po" : 29353,
    "n" : "Specificity",
    "v" : "100.0",
    "d" : "double"
  }, {
    "s" : 27347,
    "po" : 29353,
    "n" : "node_type",
    "v" : "-"
  }, {
    "s" : 27347,
    "po" : 29353,
    "n" : "time2 (log2)",
    "v" : "2.0",
    "d" : "double"
  }, {
    "s" : 27347,
    "po" : 29353,
    "n" : "first_DE_index",
    "v" : "2",
    "d" : "integer"
  }, {
    "s" : 27347,
    "po" : 29353,
    "n" : "time1 (log2)",
    "v" : "2.0",
    "d" : "double"
  }, {
    "s" : 27347,
    "po" : 29353,
    "n" : "first_DE_name",
    "v" : "time3 (log2)"
  }, {
    "s" : 27347,
    "po" : 29353,
    "n" : "name",
    "v" : "chr15_98612500"
  }, {
    "s" : 27347,
    "po" : 29353,
    "n" : "Yield",
    "v" : "1.0008340283569641",
    "d" : "double"
  }, {
    "s" : 27347,
    "po" : 29353,
    "n" : "+Direct Regulation (%)",
    "v" : "100.0",
    "d" : "double"
  }, {
    "s" : 27347,
    "po" : 29353,
    "n" : "selected",
    "v" : "false",
    "d" : "boolean"
  }, {
    "s" : 27347,
    "po" : 29352,
    "n" : "degree.layout",
    "v" : "3",
    "d" : "integer"
  }, {
    "s" : 27347,
    "po" : 29352,
    "n" : "Matching.Attribute",
    "v" : [ "chr1_167512500" ],
    "d" : "list_of_string"
  }, {
    "s" : 27347,
    "po" : 29352,
    "n" : "Matching.Attribute.1",
    "v" : [ "chr1_167512500" ],
    "d" : "list_of_string"
  }, {
    "s" : 27347,
    "po" : 29352,
    "n" : "-Direct Regulation (%)",
    "v" : "0.0",
    "d" : "double"
  }, {
    "s" : 27347,
    "po" : 29352,
    "n" : "-Direct Regulation",
    "v" : "0",
    "d" : "integer"
  }, {
    "s" : 27347,
    "po" : 29352,
    "n" : "node_expression_state",
    "v" : "100.0",
    "d" : "double"
  }, {
    "s" : 27347,
    "po" : 29352,
    "n" : "+Direct Regulation",
    "v" : "2",
    "d" : "integer"
  }, {
    "s" : 27347,
    "po" : 29352,
    "n" : "time3 (log2)",
    "v" : "2.0",
    "d" : "double"
  }, {
    "s" : 27347,
    "po" : 29352,
    "n" : "Specificity",
    "v" : "100.0",
    "d" : "double"
  }, {
    "s" : 27347,
    "po" : 29352,
    "n" : "node_type",
    "v" : "-"
  }, {
    "s" : 27347,
    "po" : 29352,
    "n" : "time2 (log2)",
    "v" : "2.0",
    "d" : "double"
  }, {
    "s" : 27347,
    "po" : 29352,
    "n" : "first_DE_index",
    "v" : "1",
    "d" : "integer"
  }, {
    "s" : 27347,
    "po" : 29352,
    "n" : "time1 (log2)",
    "v" : "2.0",
    "d" : "double"
  }, {
    "s" : 27347,
    "po" : 29352,
    "n" : "first_DE_name",
    "v" : "time2 (log2)"
  }, {
    "s" : 27347,
    "po" : 29352,
    "n" : "name",
    "v" : "chr1_167512500"
  }, {
    "s" : 27347,
    "po" : 29352,
    "n" : "Yield",
    "v" : "0.16680567139282734",
    "d" : "double"
  }, {
    "s" : 27347,
    "po" : 29352,
    "n" : "+Direct Regulation (%)",
    "v" : "100.0",
    "d" : "double"
  }, {
    "s" : 27347,
    "po" : 29352,
    "n" : "selected",
    "v" : "false",
    "d" : "boolean"
  }, {
    "s" : 27347,
    "po" : 29351,
    "n" : "degree.layout",
    "v" : "3",
    "d" : "integer"
  }, {
    "s" : 27347,
    "po" : 29351,
    "n" : "Matching.Attribute",
    "v" : [ "chr1_167612500" ],
    "d" : "list_of_string"
  }, {
    "s" : 27347,
    "po" : 29351,
    "n" : "Matching.Attribute.1",
    "v" : [ "chr1_167612500" ],
    "d" : "list_of_string"
  }, {
    "s" : 27347,
    "po" : 29351,
    "n" : "-Direct Regulation (%)",
    "v" : "0.0",
    "d" : "double"
  }, {
    "s" : 27347,
    "po" : 29351,
    "n" : "-Direct Regulation",
    "v" : "0",
    "d" : "integer"
  }, {
    "s" : 27347,
    "po" : 29351,
    "n" : "node_expression_state",
    "v" : "100.0",
    "d" : "double"
  }, {
    "s" : 27347,
    "po" : 29351,
    "n" : "+Direct Regulation",
    "v" : "2",
    "d" : "integer"
  }, {
    "s" : 27347,
    "po" : 29351,
    "n" : "time3 (log2)",
    "v" : "2.0",
    "d" : "double"
  }, {
    "s" : 27347,
    "po" : 29351,
    "n" : "Specificity",
    "v" : "100.0",
    "d" : "double"
  }, {
    "s" : 27347,
    "po" : 29351,
    "n" : "node_type",
    "v" : "-"
  }, {
    "s" : 27347,
    "po" : 29351,
    "n" : "time2 (log2)",
    "v" : "2.0",
    "d" : "double"
  }, {
    "s" : 27347,
    "po" : 29351,
    "n" : "first_DE_index",
    "v" : "2",
    "d" : "integer"
  }, {
    "s" : 27347,
    "po" : 29351,
    "n" : "time1 (log2)",
    "v" : "2.0",
    "d" : "double"
  }, {
    "s" : 27347,
    "po" : 29351,
    "n" : "first_DE_name",
    "v" : "time3 (log2)"
  }, {
    "s" : 27347,
    "po" : 29351,
    "n" : "name",
    "v" : "chr1_167612500"
  }, {
    "s" : 27347,
    "po" : 29351,
    "n" : "Yield",
    "v" : "0.16680567139282734",
    "d" : "double"
  }, {
    "s" : 27347,
    "po" : 29351,
    "n" : "+Direct Regulation (%)",
    "v" : "100.0",
    "d" : "double"
  }, {
    "s" : 27347,
    "po" : 29351,
    "n" : "selected",
    "v" : "false",
    "d" : "boolean"
  }, {
    "s" : 27347,
    "po" : 29350,
    "n" : "degree.layout",
    "v" : "3",
    "d" : "integer"
  }, {
    "s" : 27347,
    "po" : 29350,
    "n" : "Matching.Attribute",
    "v" : [ "chr1_167927500" ],
    "d" : "list_of_string"
  }, {
    "s" : 27347,
    "po" : 29350,
    "n" : "Matching.Attribute.1",
    "v" : [ "chr1_167927500" ],
    "d" : "list_of_string"
  }, {
    "s" : 27347,
    "po" : 29350,
    "n" : "-Direct Regulation (%)",
    "v" : "0.0",
    "d" : "double"
  }, {
    "s" : 27347,
    "po" : 29350,
    "n" : "-Direct Regulation",
    "v" : "0",
    "d" : "integer"
  }, {
    "s" : 27347,
    "po" : 29350,
    "n" : "node_expression_state",
    "v" : "100.0",
    "d" : "double"
  }, {
    "s" : 27347,
    "po" : 29350,
    "n" : "+Direct Regulation",
    "v" : "1",
    "d" : "integer"
  }, {
    "s" : 27347,
    "po" : 29350,
    "n" : "time3 (log2)",
    "v" : "2.0",
    "d" : "double"
  }, {
    "s" : 27347,
    "po" : 29350,
    "n" : "Specificity",
    "v" : "100.0",
    "d" : "double"
  }, {
    "s" : 27347,
    "po" : 29350,
    "n" : "node_type",
    "v" : "-"
  }, {
    "s" : 27347,
    "po" : 29350,
    "n" : "time2 (log2)",
    "v" : "2.0",
    "d" : "double"
  }, {
    "s" : 27347,
    "po" : 29350,
    "n" : "first_DE_index",
    "v" : "2",
    "d" : "integer"
  }, {
    "s" : 27347,
    "po" : 29350,
    "n" : "time1 (log2)",
    "v" : "2.0",
    "d" : "double"
  }, {
    "s" : 27347,
    "po" : 29350,
    "n" : "first_DE_name",
    "v" : "time3 (log2)"
  }, {
    "s" : 27347,
    "po" : 29350,
    "n" : "name",
    "v" : "chr1_167927500"
  }, {
    "s" : 27347,
    "po" : 29350,
    "n" : "Yield",
    "v" : "0.08340283569641367",
    "d" : "double"
  }, {
    "s" : 27347,
    "po" : 29350,
    "n" : "+Direct Regulation (%)",
    "v" : "100.0",
    "d" : "double"
  }, {
    "s" : 27347,
    "po" : 29350,
    "n" : "selected",
    "v" : "false",
    "d" : "boolean"
  }, {
    "s" : 27347,
    "po" : 29349,
    "n" : "degree.layout",
    "v" : "2",
    "d" : "integer"
  }, {
    "s" : 27347,
    "po" : 29349,
    "n" : "Matching.Attribute",
    "v" : [ "chr1_168092500" ],
    "d" : "list_of_string"
  }, {
    "s" : 27347,
    "po" : 29349,
    "n" : "Matching.Attribute.1",
    "v" : [ "chr1_168092500" ],
    "d" : "list_of_string"
  }, {
    "s" : 27347,
    "po" : 29349,
    "n" : "-Direct Regulation (%)",
    "v" : "0.0",
    "d" : "double"
  }, {
    "s" : 27347,
    "po" : 29349,
    "n" : "-Direct Regulation",
    "v" : "0",
    "d" : "integer"
  }, {
    "s" : 27347,
    "po" : 29349,
    "n" : "node_expression_state",
    "v" : "100.0",
    "d" : "double"
  }, {
    "s" : 27347,
    "po" : 29349,
    "n" : "+Direct Regulation",
    "v" : "1",
    "d" : "integer"
  }, {
    "s" : 27347,
    "po" : 29349,
    "n" : "time3 (log2)",
    "v" : "2.0",
    "d" : "double"
  }, {
    "s" : 27347,
    "po" : 29349,
    "n" : "Specificity",
    "v" : "100.0",
    "d" : "double"
  }, {
    "s" : 27347,
    "po" : 29349,
    "n" : "node_type",
    "v" : "-"
  }, {
    "s" : 27347,
    "po" : 29349,
    "n" : "time2 (log2)",
    "v" : "2.0",
    "d" : "double"
  }, {
    "s" : 27347,
    "po" : 29349,
    "n" : "first_DE_index",
    "v" : "2",
    "d" : "integer"
  }, {
    "s" : 27347,
    "po" : 29349,
    "n" : "time1 (log2)",
    "v" : "2.0",
    "d" : "double"
  }, {
    "s" : 27347,
    "po" : 29349,
    "n" : "first_DE_name",
    "v" : "time3 (log2)"
  }, {
    "s" : 27347,
    "po" : 29349,
    "n" : "name",
    "v" : "chr1_168092500"
  }, {
    "s" : 27347,
    "po" : 29349,
    "n" : "Yield",
    "v" : "1.4178482068390326",
    "d" : "double"
  }, {
    "s" : 27347,
    "po" : 29349,
    "n" : "+Direct Regulation (%)",
    "v" : "100.0",
    "d" : "double"
  }, {
    "s" : 27347,
    "po" : 29349,
    "n" : "selected",
    "v" : "false",
    "d" : "boolean"
  }, {
    "s" : 27347,
    "po" : 29348,
    "n" : "degree.layout",
    "v" : "2",
    "d" : "integer"
  }, {
    "s" : 27347,
    "po" : 29348,
    "n" : "Matching.Attribute",
    "v" : [ "chr15_101087500" ],
    "d" : "list_of_string"
  }, {
    "s" : 27347,
    "po" : 29348,
    "n" : "Matching.Attribute.1",
    "v" : [ "chr15_101087500" ],
    "d" : "list_of_string"
  }, {
    "s" : 27347,
    "po" : 29348,
    "n" : "-Direct Regulation (%)",
    "v" : "0.0",
    "d" : "double"
  }, {
    "s" : 27347,
    "po" : 29348,
    "n" : "-Direct Regulation",
    "v" : "0",
    "d" : "integer"
  }, {
    "s" : 27347,
    "po" : 29348,
    "n" : "node_expression_state",
    "v" : "100.0",
    "d" : "double"
  }, {
    "s" : 27347,
    "po" : 29348,
    "n" : "+Direct Regulation",
    "v" : "1",
    "d" : "integer"
  }, {
    "s" : 27347,
    "po" : 29348,
    "n" : "time3 (log2)",
    "v" : "2.0",
    "d" : "double"
  }, {
    "s" : 27347,
    "po" : 29348,
    "n" : "Specificity",
    "v" : "100.0",
    "d" : "double"
  }, {
    "s" : 27347,
    "po" : 29348,
    "n" : "node_type",
    "v" : "-"
  }, {
    "s" : 27347,
    "po" : 29348,
    "n" : "time2 (log2)",
    "v" : "2.0",
    "d" : "double"
  }, {
    "s" : 27347,
    "po" : 29348,
    "n" : "first_DE_index",
    "v" : "2",
    "d" : "integer"
  }, {
    "s" : 27347,
    "po" : 29348,
    "n" : "time1 (log2)",
    "v" : "2.0",
    "d" : "double"
  }, {
    "s" : 27347,
    "po" : 29348,
    "n" : "first_DE_name",
    "v" : "time3 (log2)"
  }, {
    "s" : 27347,
    "po" : 29348,
    "n" : "name",
    "v" : "chr15_101087500"
  }, {
    "s" : 27347,
    "po" : 29348,
    "n" : "Yield",
    "v" : "0.08340283569641367",
    "d" : "double"
  }, {
    "s" : 27347,
    "po" : 29348,
    "n" : "+Direct Regulation (%)",
    "v" : "100.0",
    "d" : "double"
  }, {
    "s" : 27347,
    "po" : 29348,
    "n" : "selected",
    "v" : "false",
    "d" : "boolean"
  }, {
    "s" : 27347,
    "po" : 29347,
    "n" : "degree.layout",
    "v" : "6",
    "d" : "integer"
  }, {
    "s" : 27347,
    "po" : 29347,
    "n" : "Matching.Attribute",
    "v" : [ "chr15_101072500" ],
    "d" : "list_of_string"
  }, {
    "s" : 27347,
    "po" : 29347,
    "n" : "Matching.Attribute.1",
    "v" : [ "chr15_101072500" ],
    "d" : "list_of_string"
  }, {
    "s" : 27347,
    "po" : 29347,
    "n" : "-Direct Regulation (%)",
    "v" : "0.0",
    "d" : "double"
  }, {
    "s" : 27347,
    "po" : 29347,
    "n" : "-Direct Regulation",
    "v" : "0",
    "d" : "integer"
  }, {
    "s" : 27347,
    "po" : 29347,
    "n" : "node_expression_state",
    "v" : "100.0",
    "d" : "double"
  }, {
    "s" : 27347,
    "po" : 29347,
    "n" : "+Direct Regulation",
    "v" : "2",
    "d" : "integer"
  }, {
    "s" : 27347,
    "po" : 29347,
    "n" : "time3 (log2)",
    "v" : "2.0",
    "d" : "double"
  }, {
    "s" : 27347,
    "po" : 29347,
    "n" : "Specificity",
    "v" : "100.0",
    "d" : "double"
  }, {
    "s" : 27347,
    "po" : 29347,
    "n" : "node_type",
    "v" : "-"
  }, {
    "s" : 27347,
    "po" : 29347,
    "n" : "time2 (log2)",
    "v" : "2.0",
    "d" : "double"
  }, {
    "s" : 27347,
    "po" : 29347,
    "n" : "first_DE_index",
    "v" : "2",
    "d" : "integer"
  }, {
    "s" : 27347,
    "po" : 29347,
    "n" : "time1 (log2)",
    "v" : "2.0",
    "d" : "double"
  }, {
    "s" : 27347,
    "po" : 29347,
    "n" : "first_DE_name",
    "v" : "time3 (log2)"
  }, {
    "s" : 27347,
    "po" : 29347,
    "n" : "name",
    "v" : "chr15_101072500"
  }, {
    "s" : 27347,
    "po" : 29347,
    "n" : "Yield",
    "v" : "0.16680567139282734",
    "d" : "double"
  }, {
    "s" : 27347,
    "po" : 29347,
    "n" : "+Direct Regulation (%)",
    "v" : "100.0",
    "d" : "double"
  }, {
    "s" : 27347,
    "po" : 29347,
    "n" : "selected",
    "v" : "false",
    "d" : "boolean"
  }, {
    "s" : 27347,
    "po" : 29346,
    "n" : "degree.layout",
    "v" : "2",
    "d" : "integer"
  }, {
    "s" : 27347,
    "po" : 29346,
    "n" : "Matching.Attribute",
    "v" : [ "chr1_167877500" ],
    "d" : "list_of_string"
  }, {
    "s" : 27347,
    "po" : 29346,
    "n" : "Matching.Attribute.1",
    "v" : [ "chr1_167877500" ],
    "d" : "list_of_string"
  }, {
    "s" : 27347,
    "po" : 29346,
    "n" : "-Direct Regulation (%)",
    "v" : "0.0",
    "d" : "double"
  }, {
    "s" : 27347,
    "po" : 29346,
    "n" : "-Direct Regulation",
    "v" : "0",
    "d" : "integer"
  }, {
    "s" : 27347,
    "po" : 29346,
    "n" : "node_expression_state",
    "v" : "100.0",
    "d" : "double"
  }, {
    "s" : 27347,
    "po" : 29346,
    "n" : "+Direct Regulation",
    "v" : "1",
    "d" : "integer"
  }, {
    "s" : 27347,
    "po" : 29346,
    "n" : "time3 (log2)",
    "v" : "2.0",
    "d" : "double"
  }, {
    "s" : 27347,
    "po" : 29346,
    "n" : "Specificity",
    "v" : "100.0",
    "d" : "double"
  }, {
    "s" : 27347,
    "po" : 29346,
    "n" : "node_type",
    "v" : "-"
  }, {
    "s" : 27347,
    "po" : 29346,
    "n" : "time2 (log2)",
    "v" : "2.0",
    "d" : "double"
  }, {
    "s" : 27347,
    "po" : 29346,
    "n" : "first_DE_index",
    "v" : "2",
    "d" : "integer"
  }, {
    "s" : 27347,
    "po" : 29346,
    "n" : "time1 (log2)",
    "v" : "2.0",
    "d" : "double"
  }, {
    "s" : 27347,
    "po" : 29346,
    "n" : "first_DE_name",
    "v" : "time3 (log2)"
  }, {
    "s" : 27347,
    "po" : 29346,
    "n" : "name",
    "v" : "chr1_167877500"
  }, {
    "s" : 27347,
    "po" : 29346,
    "n" : "Yield",
    "v" : "0.08340283569641367",
    "d" : "double"
  }, {
    "s" : 27347,
    "po" : 29346,
    "n" : "+Direct Regulation (%)",
    "v" : "100.0",
    "d" : "double"
  }, {
    "s" : 27347,
    "po" : 29346,
    "n" : "selected",
    "v" : "false",
    "d" : "boolean"
  }, {
    "s" : 27347,
    "po" : 29345,
    "n" : "degree.layout",
    "v" : "4",
    "d" : "integer"
  }, {
    "s" : 27347,
    "po" : 29345,
    "n" : "Matching.Attribute",
    "v" : [ "chr15_100582500" ],
    "d" : "list_of_string"
  }, {
    "s" : 27347,
    "po" : 29345,
    "n" : "Matching.Attribute.1",
    "v" : [ "chr15_100582500" ],
    "d" : "list_of_string"
  }, {
    "s" : 27347,
    "po" : 29345,
    "n" : "-Direct Regulation (%)",
    "v" : "0.0",
    "d" : "double"
  }, {
    "s" : 27347,
    "po" : 29345,
    "n" : "-Direct Regulation",
    "v" : "0",
    "d" : "integer"
  }, {
    "s" : 27347,
    "po" : 29345,
    "n" : "node_expression_state",
    "v" : "100.0",
    "d" : "double"
  }, {
    "s" : 27347,
    "po" : 29345,
    "n" : "+Direct Regulation",
    "v" : "1",
    "d" : "integer"
  }, {
    "s" : 27347,
    "po" : 29345,
    "n" : "time3 (log2)",
    "v" : "2.0",
    "d" : "double"
  }, {
    "s" : 27347,
    "po" : 29345,
    "n" : "Specificity",
    "v" : "100.0",
    "d" : "double"
  }, {
    "s" : 27347,
    "po" : 29345,
    "n" : "node_type",
    "v" : "-"
  }, {
    "s" : 27347,
    "po" : 29345,
    "n" : "time2 (log2)",
    "v" : "2.0",
    "d" : "double"
  }, {
    "s" : 27347,
    "po" : 29345,
    "n" : "first_DE_index",
    "v" : "2",
    "d" : "integer"
  }, {
    "s" : 27347,
    "po" : 29345,
    "n" : "time1 (log2)",
    "v" : "2.0",
    "d" : "double"
  }, {
    "s" : 27347,
    "po" : 29345,
    "n" : "first_DE_name",
    "v" : "time3 (log2)"
  }, {
    "s" : 27347,
    "po" : 29345,
    "n" : "name",
    "v" : "chr15_100582500"
  }, {
    "s" : 27347,
    "po" : 29345,
    "n" : "Yield",
    "v" : "0.08340283569641367",
    "d" : "double"
  }, {
    "s" : 27347,
    "po" : 29345,
    "n" : "+Direct Regulation (%)",
    "v" : "100.0",
    "d" : "double"
  }, {
    "s" : 27347,
    "po" : 29345,
    "n" : "selected",
    "v" : "false",
    "d" : "boolean"
  }, {
    "s" : 27347,
    "po" : 29344,
    "n" : "degree.layout",
    "v" : "2",
    "d" : "integer"
  }, {
    "s" : 27347,
    "po" : 29344,
    "n" : "Matching.Attribute",
    "v" : [ "chr1_167687500" ],
    "d" : "list_of_string"
  }, {
    "s" : 27347,
    "po" : 29344,
    "n" : "Matching.Attribute.1",
    "v" : [ "chr1_167687500" ],
    "d" : "list_of_string"
  }, {
    "s" : 27347,
    "po" : 29344,
    "n" : "-Direct Regulation (%)",
    "v" : "0.0",
    "d" : "double"
  }, {
    "s" : 27347,
    "po" : 29344,
    "n" : "-Direct Regulation",
    "v" : "0",
    "d" : "integer"
  }, {
    "s" : 27347,
    "po" : 29344,
    "n" : "node_expression_state",
    "v" : "100.0",
    "d" : "double"
  }, {
    "s" : 27347,
    "po" : 29344,
    "n" : "+Direct Regulation",
    "v" : "1",
    "d" : "integer"
  }, {
    "s" : 27347,
    "po" : 29344,
    "n" : "time3 (log2)",
    "v" : "2.0",
    "d" : "double"
  }, {
    "s" : 27347,
    "po" : 29344,
    "n" : "Specificity",
    "v" : "100.0",
    "d" : "double"
  }, {
    "s" : 27347,
    "po" : 29344,
    "n" : "node_type",
    "v" : "-"
  }, {
    "s" : 27347,
    "po" : 29344,
    "n" : "time2 (log2)",
    "v" : "2.0",
    "d" : "double"
  }, {
    "s" : 27347,
    "po" : 29344,
    "n" : "first_DE_index",
    "v" : "1",
    "d" : "integer"
  }, {
    "s" : 27347,
    "po" : 29344,
    "n" : "time1 (log2)",
    "v" : "2.0",
    "d" : "double"
  }, {
    "s" : 27347,
    "po" : 29344,
    "n" : "first_DE_name",
    "v" : "time2 (log2)"
  }, {
    "s" : 27347,
    "po" : 29344,
    "n" : "name",
    "v" : "chr1_167687500"
  }, {
    "s" : 27347,
    "po" : 29344,
    "n" : "Yield",
    "v" : "0.08340283569641367",
    "d" : "double"
  }, {
    "s" : 27347,
    "po" : 29344,
    "n" : "+Direct Regulation (%)",
    "v" : "100.0",
    "d" : "double"
  }, {
    "s" : 27347,
    "po" : 29344,
    "n" : "selected",
    "v" : "false",
    "d" : "boolean"
  }, {
    "s" : 27347,
    "po" : 29343,
    "n" : "degree.layout",
    "v" : "2",
    "d" : "integer"
  }, {
    "s" : 27347,
    "po" : 29343,
    "n" : "Matching.Attribute",
    "v" : [ "chr15_101002500" ],
    "d" : "list_of_string"
  }, {
    "s" : 27347,
    "po" : 29343,
    "n" : "Matching.Attribute.1",
    "v" : [ "chr15_101002500" ],
    "d" : "list_of_string"
  }, {
    "s" : 27347,
    "po" : 29343,
    "n" : "-Direct Regulation (%)",
    "v" : "0.0",
    "d" : "double"
  }, {
    "s" : 27347,
    "po" : 29343,
    "n" : "-Direct Regulation",
    "v" : "0",
    "d" : "integer"
  }, {
    "s" : 27347,
    "po" : 29343,
    "n" : "node_expression_state",
    "v" : "100.0",
    "d" : "double"
  }, {
    "s" : 27347,
    "po" : 29343,
    "n" : "+Direct Regulation",
    "v" : "1",
    "d" : "integer"
  }, {
    "s" : 27347,
    "po" : 29343,
    "n" : "time3 (log2)",
    "v" : "2.0",
    "d" : "double"
  }, {
    "s" : 27347,
    "po" : 29343,
    "n" : "Specificity",
    "v" : "100.0",
    "d" : "double"
  }, {
    "s" : 27347,
    "po" : 29343,
    "n" : "node_type",
    "v" : "-"
  }, {
    "s" : 27347,
    "po" : 29343,
    "n" : "time2 (log2)",
    "v" : "2.0",
    "d" : "double"
  }, {
    "s" : 27347,
    "po" : 29343,
    "n" : "first_DE_index",
    "v" : "2",
    "d" : "integer"
  }, {
    "s" : 27347,
    "po" : 29343,
    "n" : "time1 (log2)",
    "v" : "2.0",
    "d" : "double"
  }, {
    "s" : 27347,
    "po" : 29343,
    "n" : "first_DE_name",
    "v" : "time3 (log2)"
  }, {
    "s" : 27347,
    "po" : 29343,
    "n" : "name",
    "v" : "chr15_101002500"
  }, {
    "s" : 27347,
    "po" : 29343,
    "n" : "Yield",
    "v" : "0.08340283569641367",
    "d" : "double"
  }, {
    "s" : 27347,
    "po" : 29343,
    "n" : "+Direct Regulation (%)",
    "v" : "100.0",
    "d" : "double"
  }, {
    "s" : 27347,
    "po" : 29343,
    "n" : "selected",
    "v" : "false",
    "d" : "boolean"
  }, {
    "s" : 27347,
    "po" : 29342,
    "n" : "degree.layout",
    "v" : "3",
    "d" : "integer"
  }, {
    "s" : 27347,
    "po" : 29342,
    "n" : "Matching.Attribute",
    "v" : [ "chr15_101162500" ],
    "d" : "list_of_string"
  }, {
    "s" : 27347,
    "po" : 29342,
    "n" : "Matching.Attribute.1",
    "v" : [ "chr15_101162500" ],
    "d" : "list_of_string"
  }, {
    "s" : 27347,
    "po" : 29342,
    "n" : "-Direct Regulation (%)",
    "v" : "0.0",
    "d" : "double"
  }, {
    "s" : 27347,
    "po" : 29342,
    "n" : "-Direct Regulation",
    "v" : "0",
    "d" : "integer"
  }, {
    "s" : 27347,
    "po" : 29342,
    "n" : "node_expression_state",
    "v" : "100.0",
    "d" : "double"
  }, {
    "s" : 27347,
    "po" : 29342,
    "n" : "+Direct Regulation",
    "v" : "1",
    "d" : "integer"
  }, {
    "s" : 27347,
    "po" : 29342,
    "n" : "time3 (log2)",
    "v" : "2.0",
    "d" : "double"
  }, {
    "s" : 27347,
    "po" : 29342,
    "n" : "Specificity",
    "v" : "100.0",
    "d" : "double"
  }, {
    "s" : 27347,
    "po" : 29342,
    "n" : "node_type",
    "v" : "-"
  }, {
    "s" : 27347,
    "po" : 29342,
    "n" : "time2 (log2)",
    "v" : "2.0",
    "d" : "double"
  }, {
    "s" : 27347,
    "po" : 29342,
    "n" : "first_DE_index",
    "v" : "1",
    "d" : "integer"
  }, {
    "s" : 27347,
    "po" : 29342,
    "n" : "time1 (log2)",
    "v" : "2.0",
    "d" : "double"
  }, {
    "s" : 27347,
    "po" : 29342,
    "n" : "first_DE_name",
    "v" : "time2 (log2)"
  }, {
    "s" : 27347,
    "po" : 29342,
    "n" : "name",
    "v" : "chr15_101162500"
  }, {
    "s" : 27347,
    "po" : 29342,
    "n" : "Yield",
    "v" : "0.08340283569641367",
    "d" : "double"
  }, {
    "s" : 27347,
    "po" : 29342,
    "n" : "+Direct Regulation (%)",
    "v" : "100.0",
    "d" : "double"
  }, {
    "s" : 27347,
    "po" : 29342,
    "n" : "selected",
    "v" : "false",
    "d" : "boolean"
  }, {
    "s" : 27347,
    "po" : 29341,
    "n" : "degree.layout",
    "v" : "2",
    "d" : "integer"
  }, {
    "s" : 27347,
    "po" : 29341,
    "n" : "Matching.Attribute",
    "v" : [ "chr15_101857500" ],
    "d" : "list_of_string"
  }, {
    "s" : 27347,
    "po" : 29341,
    "n" : "Matching.Attribute.1",
    "v" : [ "chr15_101857500" ],
    "d" : "list_of_string"
  }, {
    "s" : 27347,
    "po" : 29341,
    "n" : "-Direct Regulation (%)",
    "v" : "0.0",
    "d" : "double"
  }, {
    "s" : 27347,
    "po" : 29341,
    "n" : "-Direct Regulation",
    "v" : "0",
    "d" : "integer"
  }, {
    "s" : 27347,
    "po" : 29341,
    "n" : "node_expression_state",
    "v" : "100.0",
    "d" : "double"
  }, {
    "s" : 27347,
    "po" : 29341,
    "n" : "+Direct Regulation",
    "v" : "1",
    "d" : "integer"
  }, {
    "s" : 27347,
    "po" : 29341,
    "n" : "time3 (log2)",
    "v" : "2.0",
    "d" : "double"
  }, {
    "s" : 27347,
    "po" : 29341,
    "n" : "Specificity",
    "v" : "100.0",
    "d" : "double"
  }, {
    "s" : 27347,
    "po" : 29341,
    "n" : "node_type",
    "v" : "-"
  }, {
    "s" : 27347,
    "po" : 29341,
    "n" : "time2 (log2)",
    "v" : "2.0",
    "d" : "double"
  }, {
    "s" : 27347,
    "po" : 29341,
    "n" : "first_DE_index",
    "v" : "2",
    "d" : "integer"
  }, {
    "s" : 27347,
    "po" : 29341,
    "n" : "time1 (log2)",
    "v" : "2.0",
    "d" : "double"
  }, {
    "s" : 27347,
    "po" : 29341,
    "n" : "first_DE_name",
    "v" : "time3 (log2)"
  }, {
    "s" : 27347,
    "po" : 29341,
    "n" : "name",
    "v" : "chr15_101857500"
  }, {
    "s" : 27347,
    "po" : 29341,
    "n" : "Yield",
    "v" : "0.08340283569641367",
    "d" : "double"
  }, {
    "s" : 27347,
    "po" : 29341,
    "n" : "+Direct Regulation (%)",
    "v" : "100.0",
    "d" : "double"
  }, {
    "s" : 27347,
    "po" : 29341,
    "n" : "selected",
    "v" : "false",
    "d" : "boolean"
  }, {
    "s" : 27347,
    "po" : 29340,
    "n" : "degree.layout",
    "v" : "5",
    "d" : "integer"
  }, {
    "s" : 27347,
    "po" : 29340,
    "n" : "Matching.Attribute",
    "v" : [ "chr15_101052500" ],
    "d" : "list_of_string"
  }, {
    "s" : 27347,
    "po" : 29340,
    "n" : "Matching.Attribute.1",
    "v" : [ "chr15_101052500" ],
    "d" : "list_of_string"
  }, {
    "s" : 27347,
    "po" : 29340,
    "n" : "-Direct Regulation (%)",
    "v" : "0.0",
    "d" : "double"
  }, {
    "s" : 27347,
    "po" : 29340,
    "n" : "-Direct Regulation",
    "v" : "0",
    "d" : "integer"
  }, {
    "s" : 27347,
    "po" : 29340,
    "n" : "node_expression_state",
    "v" : "100.0",
    "d" : "double"
  }, {
    "s" : 27347,
    "po" : 29340,
    "n" : "+Direct Regulation",
    "v" : "1",
    "d" : "integer"
  }, {
    "s" : 27347,
    "po" : 29340,
    "n" : "time3 (log2)",
    "v" : "2.0",
    "d" : "double"
  }, {
    "s" : 27347,
    "po" : 29340,
    "n" : "Specificity",
    "v" : "100.0",
    "d" : "double"
  }, {
    "s" : 27347,
    "po" : 29340,
    "n" : "node_type",
    "v" : "-"
  }, {
    "s" : 27347,
    "po" : 29340,
    "n" : "time2 (log2)",
    "v" : "2.0",
    "d" : "double"
  }, {
    "s" : 27347,
    "po" : 29340,
    "n" : "first_DE_index",
    "v" : "2",
    "d" : "integer"
  }, {
    "s" : 27347,
    "po" : 29340,
    "n" : "time1 (log2)",
    "v" : "2.0",
    "d" : "double"
  }, {
    "s" : 27347,
    "po" : 29340,
    "n" : "first_DE_name",
    "v" : "time3 (log2)"
  }, {
    "s" : 27347,
    "po" : 29340,
    "n" : "name",
    "v" : "chr15_101052500"
  }, {
    "s" : 27347,
    "po" : 29340,
    "n" : "Yield",
    "v" : "0.08340283569641367",
    "d" : "double"
  }, {
    "s" : 27347,
    "po" : 29340,
    "n" : "+Direct Regulation (%)",
    "v" : "100.0",
    "d" : "double"
  }, {
    "s" : 27347,
    "po" : 29340,
    "n" : "selected",
    "v" : "false",
    "d" : "boolean"
  }, {
    "s" : 27347,
    "po" : 29339,
    "n" : "degree.layout",
    "v" : "2",
    "d" : "integer"
  }, {
    "s" : 27347,
    "po" : 29339,
    "n" : "Matching.Attribute",
    "v" : [ "chr15_101122500" ],
    "d" : "list_of_string"
  }, {
    "s" : 27347,
    "po" : 29339,
    "n" : "Matching.Attribute.1",
    "v" : [ "chr15_101122500" ],
    "d" : "list_of_string"
  }, {
    "s" : 27347,
    "po" : 29339,
    "n" : "-Direct Regulation (%)",
    "v" : "0.0",
    "d" : "double"
  }, {
    "s" : 27347,
    "po" : 29339,
    "n" : "-Direct Regulation",
    "v" : "0",
    "d" : "integer"
  }, {
    "s" : 27347,
    "po" : 29339,
    "n" : "node_expression_state",
    "v" : "100.0",
    "d" : "double"
  }, {
    "s" : 27347,
    "po" : 29339,
    "n" : "+Direct Regulation",
    "v" : "1",
    "d" : "integer"
  }, {
    "s" : 27347,
    "po" : 29339,
    "n" : "time3 (log2)",
    "v" : "2.0",
    "d" : "double"
  }, {
    "s" : 27347,
    "po" : 29339,
    "n" : "Specificity",
    "v" : "100.0",
    "d" : "double"
  }, {
    "s" : 27347,
    "po" : 29339,
    "n" : "node_type",
    "v" : "-"
  }, {
    "s" : 27347,
    "po" : 29339,
    "n" : "time2 (log2)",
    "v" : "2.0",
    "d" : "double"
  }, {
    "s" : 27347,
    "po" : 29339,
    "n" : "first_DE_index",
    "v" : "2",
    "d" : "integer"
  }, {
    "s" : 27347,
    "po" : 29339,
    "n" : "time1 (log2)",
    "v" : "2.0",
    "d" : "double"
  }, {
    "s" : 27347,
    "po" : 29339,
    "n" : "first_DE_name",
    "v" : "time3 (log2)"
  }, {
    "s" : 27347,
    "po" : 29339,
    "n" : "name",
    "v" : "chr15_101122500"
  }, {
    "s" : 27347,
    "po" : 29339,
    "n" : "Yield",
    "v" : "0.08340283569641367",
    "d" : "double"
  }, {
    "s" : 27347,
    "po" : 29339,
    "n" : "+Direct Regulation (%)",
    "v" : "100.0",
    "d" : "double"
  }, {
    "s" : 27347,
    "po" : 29339,
    "n" : "selected",
    "v" : "false",
    "d" : "boolean"
  }, {
    "s" : 27347,
    "po" : 29338,
    "n" : "degree.layout",
    "v" : "2",
    "d" : "integer"
  }, {
    "s" : 27347,
    "po" : 29338,
    "n" : "Matching.Attribute",
    "v" : [ "chr1_163842500" ],
    "d" : "list_of_string"
  }, {
    "s" : 27347,
    "po" : 29338,
    "n" : "Matching.Attribute.1",
    "v" : [ "chr1_163842500" ],
    "d" : "list_of_string"
  }, {
    "s" : 27347,
    "po" : 29338,
    "n" : "-Direct Regulation (%)",
    "v" : "0.0",
    "d" : "double"
  }, {
    "s" : 27347,
    "po" : 29338,
    "n" : "-Direct Regulation",
    "v" : "0",
    "d" : "integer"
  }, {
    "s" : 27347,
    "po" : 29338,
    "n" : "node_expression_state",
    "v" : "100.0",
    "d" : "double"
  }, {
    "s" : 27347,
    "po" : 29338,
    "n" : "+Direct Regulation",
    "v" : "1",
    "d" : "integer"
  }, {
    "s" : 27347,
    "po" : 29338,
    "n" : "time3 (log2)",
    "v" : "2.0",
    "d" : "double"
  }, {
    "s" : 27347,
    "po" : 29338,
    "n" : "Specificity",
    "v" : "100.0",
    "d" : "double"
  }, {
    "s" : 27347,
    "po" : 29338,
    "n" : "node_type",
    "v" : "-"
  }, {
    "s" : 27347,
    "po" : 29338,
    "n" : "time2 (log2)",
    "v" : "2.0",
    "d" : "double"
  }, {
    "s" : 27347,
    "po" : 29338,
    "n" : "first_DE_index",
    "v" : "1",
    "d" : "integer"
  }, {
    "s" : 27347,
    "po" : 29338,
    "n" : "time1 (log2)",
    "v" : "2.0",
    "d" : "double"
  }, {
    "s" : 27347,
    "po" : 29338,
    "n" : "first_DE_name",
    "v" : "time2 (log2)"
  }, {
    "s" : 27347,
    "po" : 29338,
    "n" : "name",
    "v" : "chr1_163842500"
  }, {
    "s" : 27347,
    "po" : 29338,
    "n" : "Yield",
    "v" : "0.08340283569641367",
    "d" : "double"
  }, {
    "s" : 27347,
    "po" : 29338,
    "n" : "+Direct Regulation (%)",
    "v" : "100.0",
    "d" : "double"
  }, {
    "s" : 27347,
    "po" : 29338,
    "n" : "selected",
    "v" : "false",
    "d" : "boolean"
  }, {
    "s" : 27347,
    "po" : 29337,
    "n" : "degree.layout",
    "v" : "2",
    "d" : "integer"
  }, {
    "s" : 27347,
    "po" : 29337,
    "n" : "Matching.Attribute",
    "v" : [ "chr8_71247500" ],
    "d" : "list_of_string"
  }, {
    "s" : 27347,
    "po" : 29337,
    "n" : "Matching.Attribute.1",
    "v" : [ "chr8_71247500" ],
    "d" : "list_of_string"
  }, {
    "s" : 27347,
    "po" : 29337,
    "n" : "-Direct Regulation (%)",
    "v" : "0.0",
    "d" : "double"
  }, {
    "s" : 27347,
    "po" : 29337,
    "n" : "-Direct Regulation",
    "v" : "0",
    "d" : "integer"
  }, {
    "s" : 27347,
    "po" : 29337,
    "n" : "node_expression_state",
    "v" : "100.0",
    "d" : "double"
  }, {
    "s" : 27347,
    "po" : 29337,
    "n" : "+Direct Regulation",
    "v" : "1",
    "d" : "integer"
  }, {
    "s" : 27347,
    "po" : 29337,
    "n" : "time3 (log2)",
    "v" : "2.0",
    "d" : "double"
  }, {
    "s" : 27347,
    "po" : 29337,
    "n" : "Specificity",
    "v" : "100.0",
    "d" : "double"
  }, {
    "s" : 27347,
    "po" : 29337,
    "n" : "node_type",
    "v" : "-"
  }, {
    "s" : 27347,
    "po" : 29337,
    "n" : "time2 (log2)",
    "v" : "2.0",
    "d" : "double"
  }, {
    "s" : 27347,
    "po" : 29337,
    "n" : "first_DE_index",
    "v" : "2",
    "d" : "integer"
  }, {
    "s" : 27347,
    "po" : 29337,
    "n" : "time1 (log2)",
    "v" : "2.0",
    "d" : "double"
  }, {
    "s" : 27347,
    "po" : 29337,
    "n" : "first_DE_name",
    "v" : "time3 (log2)"
  }, {
    "s" : 27347,
    "po" : 29337,
    "n" : "name",
    "v" : "chr8_71247500"
  }, {
    "s" : 27347,
    "po" : 29337,
    "n" : "Yield",
    "v" : "0.08340283569641367",
    "d" : "double"
  }, {
    "s" : 27347,
    "po" : 29337,
    "n" : "+Direct Regulation (%)",
    "v" : "100.0",
    "d" : "double"
  }, {
    "s" : 27347,
    "po" : 29337,
    "n" : "selected",
    "v" : "false",
    "d" : "boolean"
  }, {
    "s" : 27347,
    "po" : 29336,
    "n" : "degree.layout",
    "v" : "4",
    "d" : "integer"
  }, {
    "s" : 27347,
    "po" : 29336,
    "n" : "Matching.Attribute",
    "v" : [ "chr3_159447500" ],
    "d" : "list_of_string"
  }, {
    "s" : 27347,
    "po" : 29336,
    "n" : "Matching.Attribute.1",
    "v" : [ "chr3_159447500" ],
    "d" : "list_of_string"
  }, {
    "s" : 27347,
    "po" : 29336,
    "n" : "-Direct Regulation (%)",
    "v" : "0.0",
    "d" : "double"
  }, {
    "s" : 27347,
    "po" : 29336,
    "n" : "-Direct Regulation",
    "v" : "0",
    "d" : "integer"
  }, {
    "s" : 27347,
    "po" : 29336,
    "n" : "node_expression_state",
    "v" : "100.0",
    "d" : "double"
  }, {
    "s" : 27347,
    "po" : 29336,
    "n" : "+Direct Regulation",
    "v" : "1",
    "d" : "integer"
  }, {
    "s" : 27347,
    "po" : 29336,
    "n" : "time3 (log2)",
    "v" : "2.0",
    "d" : "double"
  }, {
    "s" : 27347,
    "po" : 29336,
    "n" : "Specificity",
    "v" : "100.0",
    "d" : "double"
  }, {
    "s" : 27347,
    "po" : 29336,
    "n" : "node_type",
    "v" : "-"
  }, {
    "s" : 27347,
    "po" : 29336,
    "n" : "time2 (log2)",
    "v" : "2.0",
    "d" : "double"
  }, {
    "s" : 27347,
    "po" : 29336,
    "n" : "first_DE_index",
    "v" : "2",
    "d" : "integer"
  }, {
    "s" : 27347,
    "po" : 29336,
    "n" : "time1 (log2)",
    "v" : "2.0",
    "d" : "double"
  }, {
    "s" : 27347,
    "po" : 29336,
    "n" : "first_DE_name",
    "v" : "time3 (log2)"
  }, {
    "s" : 27347,
    "po" : 29336,
    "n" : "name",
    "v" : "chr3_159447500"
  }, {
    "s" : 27347,
    "po" : 29336,
    "n" : "Yield",
    "v" : "0.08340283569641367",
    "d" : "double"
  }, {
    "s" : 27347,
    "po" : 29336,
    "n" : "+Direct Regulation (%)",
    "v" : "100.0",
    "d" : "double"
  }, {
    "s" : 27347,
    "po" : 29336,
    "n" : "selected",
    "v" : "false",
    "d" : "boolean"
  }, {
    "s" : 27347,
    "po" : 29335,
    "n" : "degree.layout",
    "v" : "2",
    "d" : "integer"
  }, {
    "s" : 27347,
    "po" : 29335,
    "n" : "Matching.Attribute",
    "v" : [ "chr15_97862500" ],
    "d" : "list_of_string"
  }, {
    "s" : 27347,
    "po" : 29335,
    "n" : "Matching.Attribute.1",
    "v" : [ "chr15_97862500" ],
    "d" : "list_of_string"
  }, {
    "s" : 27347,
    "po" : 29335,
    "n" : "-Direct Regulation (%)",
    "v" : "0.0",
    "d" : "double"
  }, {
    "s" : 27347,
    "po" : 29335,
    "n" : "-Direct Regulation",
    "v" : "0",
    "d" : "integer"
  }, {
    "s" : 27347,
    "po" : 29335,
    "n" : "node_expression_state",
    "v" : "100.0",
    "d" : "double"
  }, {
    "s" : 27347,
    "po" : 29335,
    "n" : "+Direct Regulation",
    "v" : "1",
    "d" : "integer"
  }, {
    "s" : 27347,
    "po" : 29335,
    "n" : "time3 (log2)",
    "v" : "2.0",
    "d" : "double"
  }, {
    "s" : 27347,
    "po" : 29335,
    "n" : "Specificity",
    "v" : "100.0",
    "d" : "double"
  }, {
    "s" : 27347,
    "po" : 29335,
    "n" : "node_type",
    "v" : "-"
  }, {
    "s" : 27347,
    "po" : 29335,
    "n" : "time2 (log2)",
    "v" : "2.0",
    "d" : "double"
  }, {
    "s" : 27347,
    "po" : 29335,
    "n" : "first_DE_index",
    "v" : "2",
    "d" : "integer"
  }, {
    "s" : 27347,
    "po" : 29335,
    "n" : "time1 (log2)",
    "v" : "2.0",
    "d" : "double"
  }, {
    "s" : 27347,
    "po" : 29335,
    "n" : "first_DE_name",
    "v" : "time3 (log2)"
  }, {
    "s" : 27347,
    "po" : 29335,
    "n" : "name",
    "v" : "chr15_97862500"
  }, {
    "s" : 27347,
    "po" : 29335,
    "n" : "Yield",
    "v" : "0.08340283569641367",
    "d" : "double"
  }, {
    "s" : 27347,
    "po" : 29335,
    "n" : "+Direct Regulation (%)",
    "v" : "100.0",
    "d" : "double"
  }, {
    "s" : 27347,
    "po" : 29335,
    "n" : "selected",
    "v" : "false",
    "d" : "boolean"
  }, {
    "s" : 27347,
    "po" : 29334,
    "n" : "degree.layout",
    "v" : "2",
    "d" : "integer"
  }, {
    "s" : 27347,
    "po" : 29334,
    "n" : "Matching.Attribute",
    "v" : [ "chr1_164137500" ],
    "d" : "list_of_string"
  }, {
    "s" : 27347,
    "po" : 29334,
    "n" : "Matching.Attribute.1",
    "v" : [ "chr1_164137500" ],
    "d" : "list_of_string"
  }, {
    "s" : 27347,
    "po" : 29334,
    "n" : "-Direct Regulation (%)",
    "v" : "0.0",
    "d" : "double"
  }, {
    "s" : 27347,
    "po" : 29334,
    "n" : "-Direct Regulation",
    "v" : "0",
    "d" : "integer"
  }, {
    "s" : 27347,
    "po" : 29334,
    "n" : "node_expression_state",
    "v" : "100.0",
    "d" : "double"
  }, {
    "s" : 27347,
    "po" : 29334,
    "n" : "+Direct Regulation",
    "v" : "1",
    "d" : "integer"
  }, {
    "s" : 27347,
    "po" : 29334,
    "n" : "time3 (log2)",
    "v" : "2.0",
    "d" : "double"
  }, {
    "s" : 27347,
    "po" : 29334,
    "n" : "Specificity",
    "v" : "100.0",
    "d" : "double"
  }, {
    "s" : 27347,
    "po" : 29334,
    "n" : "node_type",
    "v" : "-"
  }, {
    "s" : 27347,
    "po" : 29334,
    "n" : "time2 (log2)",
    "v" : "2.0",
    "d" : "double"
  }, {
    "s" : 27347,
    "po" : 29334,
    "n" : "first_DE_index",
    "v" : "2",
    "d" : "integer"
  }, {
    "s" : 27347,
    "po" : 29334,
    "n" : "time1 (log2)",
    "v" : "2.0",
    "d" : "double"
  }, {
    "s" : 27347,
    "po" : 29334,
    "n" : "first_DE_name",
    "v" : "time3 (log2)"
  }, {
    "s" : 27347,
    "po" : 29334,
    "n" : "name",
    "v" : "chr1_164137500"
  }, {
    "s" : 27347,
    "po" : 29334,
    "n" : "Yield",
    "v" : "0.08340283569641367",
    "d" : "double"
  }, {
    "s" : 27347,
    "po" : 29334,
    "n" : "+Direct Regulation (%)",
    "v" : "100.0",
    "d" : "double"
  }, {
    "s" : 27347,
    "po" : 29334,
    "n" : "selected",
    "v" : "false",
    "d" : "boolean"
  }, {
    "s" : 27347,
    "po" : 29333,
    "n" : "degree.layout",
    "v" : "2",
    "d" : "integer"
  }, {
    "s" : 27347,
    "po" : 29333,
    "n" : "Matching.Attribute",
    "v" : [ "chr1_164242500" ],
    "d" : "list_of_string"
  }, {
    "s" : 27347,
    "po" : 29333,
    "n" : "Matching.Attribute.1",
    "v" : [ "chr1_164242500" ],
    "d" : "list_of_string"
  }, {
    "s" : 27347,
    "po" : 29333,
    "n" : "-Direct Regulation (%)",
    "v" : "0.0",
    "d" : "double"
  }, {
    "s" : 27347,
    "po" : 29333,
    "n" : "-Direct Regulation",
    "v" : "0",
    "d" : "integer"
  }, {
    "s" : 27347,
    "po" : 29333,
    "n" : "node_expression_state",
    "v" : "100.0",
    "d" : "double"
  }, {
    "s" : 27347,
    "po" : 29333,
    "n" : "+Direct Regulation",
    "v" : "1",
    "d" : "integer"
  }, {
    "s" : 27347,
    "po" : 29333,
    "n" : "time3 (log2)",
    "v" : "2.0",
    "d" : "double"
  }, {
    "s" : 27347,
    "po" : 29333,
    "n" : "Specificity",
    "v" : "100.0",
    "d" : "double"
  }, {
    "s" : 27347,
    "po" : 29333,
    "n" : "node_type",
    "v" : "-"
  }, {
    "s" : 27347,
    "po" : 29333,
    "n" : "time2 (log2)",
    "v" : "2.0",
    "d" : "double"
  }, {
    "s" : 27347,
    "po" : 29333,
    "n" : "first_DE_index",
    "v" : "2",
    "d" : "integer"
  }, {
    "s" : 27347,
    "po" : 29333,
    "n" : "time1 (log2)",
    "v" : "2.0",
    "d" : "double"
  }, {
    "s" : 27347,
    "po" : 29333,
    "n" : "first_DE_name",
    "v" : "time3 (log2)"
  }, {
    "s" : 27347,
    "po" : 29333,
    "n" : "name",
    "v" : "chr1_164242500"
  }, {
    "s" : 27347,
    "po" : 29333,
    "n" : "Yield",
    "v" : "0.08340283569641367",
    "d" : "double"
  }, {
    "s" : 27347,
    "po" : 29333,
    "n" : "+Direct Regulation (%)",
    "v" : "100.0",
    "d" : "double"
  }, {
    "s" : 27347,
    "po" : 29333,
    "n" : "selected",
    "v" : "false",
    "d" : "boolean"
  }, {
    "s" : 27347,
    "po" : 29332,
    "n" : "degree.layout",
    "v" : "3",
    "d" : "integer"
  }, {
    "s" : 27347,
    "po" : 29332,
    "n" : "Matching.Attribute",
    "v" : [ "chr1_163892500" ],
    "d" : "list_of_string"
  }, {
    "s" : 27347,
    "po" : 29332,
    "n" : "Matching.Attribute.1",
    "v" : [ "chr1_163892500" ],
    "d" : "list_of_string"
  }, {
    "s" : 27347,
    "po" : 29332,
    "n" : "-Direct Regulation (%)",
    "v" : "0.0",
    "d" : "double"
  }, {
    "s" : 27347,
    "po" : 29332,
    "n" : "-Direct Regulation",
    "v" : "0",
    "d" : "integer"
  }, {
    "s" : 27347,
    "po" : 29332,
    "n" : "node_expression_state",
    "v" : "100.0",
    "d" : "double"
  }, {
    "s" : 27347,
    "po" : 29332,
    "n" : "+Direct Regulation",
    "v" : "1",
    "d" : "integer"
  }, {
    "s" : 27347,
    "po" : 29332,
    "n" : "time3 (log2)",
    "v" : "2.0",
    "d" : "double"
  }, {
    "s" : 27347,
    "po" : 29332,
    "n" : "Specificity",
    "v" : "100.0",
    "d" : "double"
  }, {
    "s" : 27347,
    "po" : 29332,
    "n" : "node_type",
    "v" : "-"
  }, {
    "s" : 27347,
    "po" : 29332,
    "n" : "time2 (log2)",
    "v" : "2.0",
    "d" : "double"
  }, {
    "s" : 27347,
    "po" : 29332,
    "n" : "first_DE_index",
    "v" : "1",
    "d" : "integer"
  }, {
    "s" : 27347,
    "po" : 29332,
    "n" : "time1 (log2)",
    "v" : "2.0",
    "d" : "double"
  }, {
    "s" : 27347,
    "po" : 29332,
    "n" : "first_DE_name",
    "v" : "time2 (log2)"
  }, {
    "s" : 27347,
    "po" : 29332,
    "n" : "name",
    "v" : "chr1_163892500"
  }, {
    "s" : 27347,
    "po" : 29332,
    "n" : "Yield",
    "v" : "0.08340283569641367",
    "d" : "double"
  }, {
    "s" : 27347,
    "po" : 29332,
    "n" : "+Direct Regulation (%)",
    "v" : "100.0",
    "d" : "double"
  }, {
    "s" : 27347,
    "po" : 29332,
    "n" : "selected",
    "v" : "false",
    "d" : "boolean"
  }, {
    "s" : 27347,
    "po" : 29331,
    "n" : "degree.layout",
    "v" : "2",
    "d" : "integer"
  }, {
    "s" : 27347,
    "po" : 29331,
    "n" : "Matching.Attribute",
    "v" : [ "chr4_6702500" ],
    "d" : "list_of_string"
  }, {
    "s" : 27347,
    "po" : 29331,
    "n" : "Matching.Attribute.1",
    "v" : [ "chr4_6702500" ],
    "d" : "list_of_string"
  }, {
    "s" : 27347,
    "po" : 29331,
    "n" : "-Direct Regulation (%)",
    "v" : "0.0",
    "d" : "double"
  }, {
    "s" : 27347,
    "po" : 29331,
    "n" : "-Direct Regulation",
    "v" : "0",
    "d" : "integer"
  }, {
    "s" : 27347,
    "po" : 29331,
    "n" : "node_expression_state",
    "v" : "100.0",
    "d" : "double"
  }, {
    "s" : 27347,
    "po" : 29331,
    "n" : "+Direct Regulation",
    "v" : "1",
    "d" : "integer"
  }, {
    "s" : 27347,
    "po" : 29331,
    "n" : "time3 (log2)",
    "v" : "2.0",
    "d" : "double"
  }, {
    "s" : 27347,
    "po" : 29331,
    "n" : "Specificity",
    "v" : "100.0",
    "d" : "double"
  }, {
    "s" : 27347,
    "po" : 29331,
    "n" : "node_type",
    "v" : "-"
  }, {
    "s" : 27347,
    "po" : 29331,
    "n" : "time2 (log2)",
    "v" : "2.0",
    "d" : "double"
  }, {
    "s" : 27347,
    "po" : 29331,
    "n" : "first_DE_index",
    "v" : "2",
    "d" : "integer"
  }, {
    "s" : 27347,
    "po" : 29331,
    "n" : "time1 (log2)",
    "v" : "2.0",
    "d" : "double"
  }, {
    "s" : 27347,
    "po" : 29331,
    "n" : "first_DE_name",
    "v" : "time3 (log2)"
  }, {
    "s" : 27347,
    "po" : 29331,
    "n" : "name",
    "v" : "chr4_6702500"
  }, {
    "s" : 27347,
    "po" : 29331,
    "n" : "Yield",
    "v" : "0.08340283569641367",
    "d" : "double"
  }, {
    "s" : 27347,
    "po" : 29331,
    "n" : "+Direct Regulation (%)",
    "v" : "100.0",
    "d" : "double"
  }, {
    "s" : 27347,
    "po" : 29331,
    "n" : "selected",
    "v" : "false",
    "d" : "boolean"
  }, {
    "s" : 27347,
    "po" : 29330,
    "n" : "degree.layout",
    "v" : "2",
    "d" : "integer"
  }, {
    "s" : 27347,
    "po" : 29330,
    "n" : "Matching.Attribute",
    "v" : [ "chr15_98587500" ],
    "d" : "list_of_string"
  }, {
    "s" : 27347,
    "po" : 29330,
    "n" : "Matching.Attribute.1",
    "v" : [ "chr15_98587500" ],
    "d" : "list_of_string"
  }, {
    "s" : 27347,
    "po" : 29330,
    "n" : "-Direct Regulation (%)",
    "v" : "0.0",
    "d" : "double"
  }, {
    "s" : 27347,
    "po" : 29330,
    "n" : "-Direct Regulation",
    "v" : "0",
    "d" : "integer"
  }, {
    "s" : 27347,
    "po" : 29330,
    "n" : "node_expression_state",
    "v" : "100.0",
    "d" : "double"
  }, {
    "s" : 27347,
    "po" : 29330,
    "n" : "+Direct Regulation",
    "v" : "1",
    "d" : "integer"
  }, {
    "s" : 27347,
    "po" : 29330,
    "n" : "time3 (log2)",
    "v" : "2.0",
    "d" : "double"
  }, {
    "s" : 27347,
    "po" : 29330,
    "n" : "Specificity",
    "v" : "100.0",
    "d" : "double"
  }, {
    "s" : 27347,
    "po" : 29330,
    "n" : "node_type",
    "v" : "-"
  }, {
    "s" : 27347,
    "po" : 29330,
    "n" : "time2 (log2)",
    "v" : "2.0",
    "d" : "double"
  }, {
    "s" : 27347,
    "po" : 29330,
    "n" : "first_DE_index",
    "v" : "2",
    "d" : "integer"
  }, {
    "s" : 27347,
    "po" : 29330,
    "n" : "time1 (log2)",
    "v" : "2.0",
    "d" : "double"
  }, {
    "s" : 27347,
    "po" : 29330,
    "n" : "first_DE_name",
    "v" : "time3 (log2)"
  }, {
    "s" : 27347,
    "po" : 29330,
    "n" : "name",
    "v" : "chr15_98587500"
  }, {
    "s" : 27347,
    "po" : 29330,
    "n" : "Yield",
    "v" : "1.0008340283569641",
    "d" : "double"
  }, {
    "s" : 27347,
    "po" : 29330,
    "n" : "+Direct Regulation (%)",
    "v" : "100.0",
    "d" : "double"
  }, {
    "s" : 27347,
    "po" : 29330,
    "n" : "selected",
    "v" : "false",
    "d" : "boolean"
  }, {
    "s" : 27347,
    "po" : 29329,
    "n" : "degree.layout",
    "v" : "2",
    "d" : "integer"
  }, {
    "s" : 27347,
    "po" : 29329,
    "n" : "Matching.Attribute",
    "v" : [ "chr15_98532500" ],
    "d" : "list_of_string"
  }, {
    "s" : 27347,
    "po" : 29329,
    "n" : "Matching.Attribute.1",
    "v" : [ "chr15_98532500" ],
    "d" : "list_of_string"
  }, {
    "s" : 27347,
    "po" : 29329,
    "n" : "-Direct Regulation (%)",
    "v" : "0.0",
    "d" : "double"
  }, {
    "s" : 27347,
    "po" : 29329,
    "n" : "-Direct Regulation",
    "v" : "0",
    "d" : "integer"
  }, {
    "s" : 27347,
    "po" : 29329,
    "n" : "node_expression_state",
    "v" : "100.0",
    "d" : "double"
  }, {
    "s" : 27347,
    "po" : 29329,
    "n" : "+Direct Regulation",
    "v" : "1",
    "d" : "integer"
  }, {
    "s" : 27347,
    "po" : 29329,
    "n" : "time3 (log2)",
    "v" : "2.0",
    "d" : "double"
  }, {
    "s" : 27347,
    "po" : 29329,
    "n" : "Specificity",
    "v" : "100.0",
    "d" : "double"
  }, {
    "s" : 27347,
    "po" : 29329,
    "n" : "node_type",
    "v" : "-"
  }, {
    "s" : 27347,
    "po" : 29329,
    "n" : "time2 (log2)",
    "v" : "2.0",
    "d" : "double"
  }, {
    "s" : 27347,
    "po" : 29329,
    "n" : "first_DE_index",
    "v" : "2",
    "d" : "integer"
  }, {
    "s" : 27347,
    "po" : 29329,
    "n" : "time1 (log2)",
    "v" : "2.0",
    "d" : "double"
  }, {
    "s" : 27347,
    "po" : 29329,
    "n" : "first_DE_name",
    "v" : "time3 (log2)"
  }, {
    "s" : 27347,
    "po" : 29329,
    "n" : "name",
    "v" : "chr15_98532500"
  }, {
    "s" : 27347,
    "po" : 29329,
    "n" : "Yield",
    "v" : "1.0008340283569641",
    "d" : "double"
  }, {
    "s" : 27347,
    "po" : 29329,
    "n" : "+Direct Regulation (%)",
    "v" : "100.0",
    "d" : "double"
  }, {
    "s" : 27347,
    "po" : 29329,
    "n" : "selected",
    "v" : "false",
    "d" : "boolean"
  }, {
    "s" : 27347,
    "po" : 29328,
    "n" : "degree.layout",
    "v" : "4",
    "d" : "integer"
  }, {
    "s" : 27347,
    "po" : 29328,
    "n" : "Matching.Attribute",
    "v" : [ "chr15_98502500" ],
    "d" : "list_of_string"
  }, {
    "s" : 27347,
    "po" : 29328,
    "n" : "Matching.Attribute.1",
    "v" : [ "chr15_98502500" ],
    "d" : "list_of_string"
  }, {
    "s" : 27347,
    "po" : 29328,
    "n" : "-Direct Regulation (%)",
    "v" : "0.0",
    "d" : "double"
  }, {
    "s" : 27347,
    "po" : 29328,
    "n" : "-Direct Regulation",
    "v" : "0",
    "d" : "integer"
  }, {
    "s" : 27347,
    "po" : 29328,
    "n" : "node_expression_state",
    "v" : "100.0",
    "d" : "double"
  }, {
    "s" : 27347,
    "po" : 29328,
    "n" : "+Direct Regulation",
    "v" : "1",
    "d" : "integer"
  }, {
    "s" : 27347,
    "po" : 29328,
    "n" : "time3 (log2)",
    "v" : "2.0",
    "d" : "double"
  }, {
    "s" : 27347,
    "po" : 29328,
    "n" : "Specificity",
    "v" : "100.0",
    "d" : "double"
  }, {
    "s" : 27347,
    "po" : 29328,
    "n" : "node_type",
    "v" : "-"
  }, {
    "s" : 27347,
    "po" : 29328,
    "n" : "time2 (log2)",
    "v" : "2.0",
    "d" : "double"
  }, {
    "s" : 27347,
    "po" : 29328,
    "n" : "first_DE_index",
    "v" : "2",
    "d" : "integer"
  }, {
    "s" : 27347,
    "po" : 29328,
    "n" : "time1 (log2)",
    "v" : "2.0",
    "d" : "double"
  }, {
    "s" : 27347,
    "po" : 29328,
    "n" : "first_DE_name",
    "v" : "time3 (log2)"
  }, {
    "s" : 27347,
    "po" : 29328,
    "n" : "name",
    "v" : "chr15_98502500"
  }, {
    "s" : 27347,
    "po" : 29328,
    "n" : "Yield",
    "v" : "1.0008340283569641",
    "d" : "double"
  }, {
    "s" : 27347,
    "po" : 29328,
    "n" : "+Direct Regulation (%)",
    "v" : "100.0",
    "d" : "double"
  }, {
    "s" : 27347,
    "po" : 29328,
    "n" : "selected",
    "v" : "false",
    "d" : "boolean"
  }, {
    "s" : 27347,
    "po" : 29327,
    "n" : "degree.layout",
    "v" : "4",
    "d" : "integer"
  }, {
    "s" : 27347,
    "po" : 29327,
    "n" : "Matching.Attribute",
    "v" : [ "chr1_155412500" ],
    "d" : "list_of_string"
  }, {
    "s" : 27347,
    "po" : 29327,
    "n" : "Matching.Attribute.1",
    "v" : [ "chr1_155412500" ],
    "d" : "list_of_string"
  }, {
    "s" : 27347,
    "po" : 29327,
    "n" : "-Direct Regulation (%)",
    "v" : "0.0",
    "d" : "double"
  }, {
    "s" : 27347,
    "po" : 29327,
    "n" : "-Direct Regulation",
    "v" : "0",
    "d" : "integer"
  }, {
    "s" : 27347,
    "po" : 29327,
    "n" : "node_expression_state",
    "v" : "100.0",
    "d" : "double"
  }, {
    "s" : 27347,
    "po" : 29327,
    "n" : "+Direct Regulation",
    "v" : "1",
    "d" : "integer"
  }, {
    "s" : 27347,
    "po" : 29327,
    "n" : "time3 (log2)",
    "v" : "2.0",
    "d" : "double"
  }, {
    "s" : 27347,
    "po" : 29327,
    "n" : "Specificity",
    "v" : "100.0",
    "d" : "double"
  }, {
    "s" : 27347,
    "po" : 29327,
    "n" : "node_type",
    "v" : "-"
  }, {
    "s" : 27347,
    "po" : 29327,
    "n" : "time2 (log2)",
    "v" : "2.0",
    "d" : "double"
  }, {
    "s" : 27347,
    "po" : 29327,
    "n" : "first_DE_index",
    "v" : "2",
    "d" : "integer"
  }, {
    "s" : 27347,
    "po" : 29327,
    "n" : "time1 (log2)",
    "v" : "2.0",
    "d" : "double"
  }, {
    "s" : 27347,
    "po" : 29327,
    "n" : "first_DE_name",
    "v" : "time3 (log2)"
  }, {
    "s" : 27347,
    "po" : 29327,
    "n" : "name",
    "v" : "chr1_155412500"
  }, {
    "s" : 27347,
    "po" : 29327,
    "n" : "Yield",
    "v" : "0.08340283569641367",
    "d" : "double"
  }, {
    "s" : 27347,
    "po" : 29327,
    "n" : "+Direct Regulation (%)",
    "v" : "100.0",
    "d" : "double"
  }, {
    "s" : 27347,
    "po" : 29327,
    "n" : "selected",
    "v" : "false",
    "d" : "boolean"
  }, {
    "s" : 27347,
    "po" : 29326,
    "n" : "degree.layout",
    "v" : "2",
    "d" : "integer"
  }, {
    "s" : 27347,
    "po" : 29326,
    "n" : "Matching.Attribute",
    "v" : [ "chr1_155402500" ],
    "d" : "list_of_string"
  }, {
    "s" : 27347,
    "po" : 29326,
    "n" : "Matching.Attribute.1",
    "v" : [ "chr1_155402500" ],
    "d" : "list_of_string"
  }, {
    "s" : 27347,
    "po" : 29326,
    "n" : "-Direct Regulation (%)",
    "v" : "0.0",
    "d" : "double"
  }, {
    "s" : 27347,
    "po" : 29326,
    "n" : "-Direct Regulation",
    "v" : "0",
    "d" : "integer"
  }, {
    "s" : 27347,
    "po" : 29326,
    "n" : "node_expression_state",
    "v" : "100.0",
    "d" : "double"
  }, {
    "s" : 27347,
    "po" : 29326,
    "n" : "+Direct Regulation",
    "v" : "1",
    "d" : "integer"
  }, {
    "s" : 27347,
    "po" : 29326,
    "n" : "time3 (log2)",
    "v" : "2.0",
    "d" : "double"
  }, {
    "s" : 27347,
    "po" : 29326,
    "n" : "Specificity",
    "v" : "100.0",
    "d" : "double"
  }, {
    "s" : 27347,
    "po" : 29326,
    "n" : "node_type",
    "v" : "-"
  }, {
    "s" : 27347,
    "po" : 29326,
    "n" : "time2 (log2)",
    "v" : "2.0",
    "d" : "double"
  }, {
    "s" : 27347,
    "po" : 29326,
    "n" : "first_DE_index",
    "v" : "2",
    "d" : "integer"
  }, {
    "s" : 27347,
    "po" : 29326,
    "n" : "time1 (log2)",
    "v" : "2.0",
    "d" : "double"
  }, {
    "s" : 27347,
    "po" : 29326,
    "n" : "first_DE_name",
    "v" : "time3 (log2)"
  }, {
    "s" : 27347,
    "po" : 29326,
    "n" : "name",
    "v" : "chr1_155402500"
  }, {
    "s" : 27347,
    "po" : 29326,
    "n" : "Yield",
    "v" : "0.08340283569641367",
    "d" : "double"
  }, {
    "s" : 27347,
    "po" : 29326,
    "n" : "+Direct Regulation (%)",
    "v" : "100.0",
    "d" : "double"
  }, {
    "s" : 27347,
    "po" : 29326,
    "n" : "selected",
    "v" : "false",
    "d" : "boolean"
  }, {
    "s" : 27347,
    "po" : 29325,
    "n" : "degree.layout",
    "v" : "2",
    "d" : "integer"
  }, {
    "s" : 27347,
    "po" : 29325,
    "n" : "Matching.Attribute",
    "v" : [ "chr1_155442500" ],
    "d" : "list_of_string"
  }, {
    "s" : 27347,
    "po" : 29325,
    "n" : "Matching.Attribute.1",
    "v" : [ "chr1_155442500" ],
    "d" : "list_of_string"
  }, {
    "s" : 27347,
    "po" : 29325,
    "n" : "-Direct Regulation (%)",
    "v" : "0.0",
    "d" : "double"
  }, {
    "s" : 27347,
    "po" : 29325,
    "n" : "-Direct Regulation",
    "v" : "0",
    "d" : "integer"
  }, {
    "s" : 27347,
    "po" : 29325,
    "n" : "node_expression_state",
    "v" : "100.0",
    "d" : "double"
  }, {
    "s" : 27347,
    "po" : 29325,
    "n" : "+Direct Regulation",
    "v" : "1",
    "d" : "integer"
  }, {
    "s" : 27347,
    "po" : 29325,
    "n" : "time3 (log2)",
    "v" : "2.0",
    "d" : "double"
  }, {
    "s" : 27347,
    "po" : 29325,
    "n" : "Specificity",
    "v" : "100.0",
    "d" : "double"
  }, {
    "s" : 27347,
    "po" : 29325,
    "n" : "node_type",
    "v" : "-"
  }, {
    "s" : 27347,
    "po" : 29325,
    "n" : "time2 (log2)",
    "v" : "2.0",
    "d" : "double"
  }, {
    "s" : 27347,
    "po" : 29325,
    "n" : "first_DE_index",
    "v" : "2",
    "d" : "integer"
  }, {
    "s" : 27347,
    "po" : 29325,
    "n" : "time1 (log2)",
    "v" : "2.0",
    "d" : "double"
  }, {
    "s" : 27347,
    "po" : 29325,
    "n" : "first_DE_name",
    "v" : "time3 (log2)"
  }, {
    "s" : 27347,
    "po" : 29325,
    "n" : "name",
    "v" : "chr1_155442500"
  }, {
    "s" : 27347,
    "po" : 29325,
    "n" : "Yield",
    "v" : "0.08340283569641367",
    "d" : "double"
  }, {
    "s" : 27347,
    "po" : 29325,
    "n" : "+Direct Regulation (%)",
    "v" : "100.0",
    "d" : "double"
  }, {
    "s" : 27347,
    "po" : 29325,
    "n" : "selected",
    "v" : "false",
    "d" : "boolean"
  }, {
    "s" : 27347,
    "po" : 29324,
    "n" : "degree.layout",
    "v" : "2",
    "d" : "integer"
  }, {
    "s" : 27347,
    "po" : 29324,
    "n" : "Matching.Attribute",
    "v" : [ "chr1_155427500" ],
    "d" : "list_of_string"
  }, {
    "s" : 27347,
    "po" : 29324,
    "n" : "Matching.Attribute.1",
    "v" : [ "chr1_155427500" ],
    "d" : "list_of_string"
  }, {
    "s" : 27347,
    "po" : 29324,
    "n" : "-Direct Regulation (%)",
    "v" : "0.0",
    "d" : "double"
  }, {
    "s" : 27347,
    "po" : 29324,
    "n" : "-Direct Regulation",
    "v" : "0",
    "d" : "integer"
  }, {
    "s" : 27347,
    "po" : 29324,
    "n" : "node_expression_state",
    "v" : "100.0",
    "d" : "double"
  }, {
    "s" : 27347,
    "po" : 29324,
    "n" : "+Direct Regulation",
    "v" : "1",
    "d" : "integer"
  }, {
    "s" : 27347,
    "po" : 29324,
    "n" : "time3 (log2)",
    "v" : "2.0",
    "d" : "double"
  }, {
    "s" : 27347,
    "po" : 29324,
    "n" : "Specificity",
    "v" : "100.0",
    "d" : "double"
  }, {
    "s" : 27347,
    "po" : 29324,
    "n" : "node_type",
    "v" : "-"
  }, {
    "s" : 27347,
    "po" : 29324,
    "n" : "time2 (log2)",
    "v" : "2.0",
    "d" : "double"
  }, {
    "s" : 27347,
    "po" : 29324,
    "n" : "first_DE_index",
    "v" : "2",
    "d" : "integer"
  }, {
    "s" : 27347,
    "po" : 29324,
    "n" : "time1 (log2)",
    "v" : "2.0",
    "d" : "double"
  }, {
    "s" : 27347,
    "po" : 29324,
    "n" : "first_DE_name",
    "v" : "time3 (log2)"
  }, {
    "s" : 27347,
    "po" : 29324,
    "n" : "name",
    "v" : "chr1_155427500"
  }, {
    "s" : 27347,
    "po" : 29324,
    "n" : "Yield",
    "v" : "0.08340283569641367",
    "d" : "double"
  }, {
    "s" : 27347,
    "po" : 29324,
    "n" : "+Direct Regulation (%)",
    "v" : "100.0",
    "d" : "double"
  }, {
    "s" : 27347,
    "po" : 29324,
    "n" : "selected",
    "v" : "false",
    "d" : "boolean"
  }, {
    "s" : 27347,
    "po" : 29323,
    "n" : "degree.layout",
    "v" : "2",
    "d" : "integer"
  }, {
    "s" : 27347,
    "po" : 29323,
    "n" : "Matching.Attribute",
    "v" : [ "chr3_145552500" ],
    "d" : "list_of_string"
  }, {
    "s" : 27347,
    "po" : 29323,
    "n" : "Matching.Attribute.1",
    "v" : [ "chr3_145552500" ],
    "d" : "list_of_string"
  }, {
    "s" : 27347,
    "po" : 29323,
    "n" : "-Direct Regulation (%)",
    "v" : "0.0",
    "d" : "double"
  }, {
    "s" : 27347,
    "po" : 29323,
    "n" : "-Direct Regulation",
    "v" : "0",
    "d" : "integer"
  }, {
    "s" : 27347,
    "po" : 29323,
    "n" : "node_expression_state",
    "v" : "100.0",
    "d" : "double"
  }, {
    "s" : 27347,
    "po" : 29323,
    "n" : "+Direct Regulation",
    "v" : "1",
    "d" : "integer"
  }, {
    "s" : 27347,
    "po" : 29323,
    "n" : "time3 (log2)",
    "v" : "2.0",
    "d" : "double"
  }, {
    "s" : 27347,
    "po" : 29323,
    "n" : "Specificity",
    "v" : "100.0",
    "d" : "double"
  }, {
    "s" : 27347,
    "po" : 29323,
    "n" : "node_type",
    "v" : "-"
  }, {
    "s" : 27347,
    "po" : 29323,
    "n" : "time2 (log2)",
    "v" : "2.0",
    "d" : "double"
  }, {
    "s" : 27347,
    "po" : 29323,
    "n" : "first_DE_index",
    "v" : "2",
    "d" : "integer"
  }, {
    "s" : 27347,
    "po" : 29323,
    "n" : "time1 (log2)",
    "v" : "2.0",
    "d" : "double"
  }, {
    "s" : 27347,
    "po" : 29323,
    "n" : "first_DE_name",
    "v" : "time3 (log2)"
  }, {
    "s" : 27347,
    "po" : 29323,
    "n" : "name",
    "v" : "chr3_145552500"
  }, {
    "s" : 27347,
    "po" : 29323,
    "n" : "Yield",
    "v" : "0.08340283569641367",
    "d" : "double"
  }, {
    "s" : 27347,
    "po" : 29323,
    "n" : "+Direct Regulation (%)",
    "v" : "100.0",
    "d" : "double"
  }, {
    "s" : 27347,
    "po" : 29323,
    "n" : "selected",
    "v" : "false",
    "d" : "boolean"
  }, {
    "s" : 27347,
    "po" : 29322,
    "n" : "degree.layout",
    "v" : "4",
    "d" : "integer"
  }, {
    "s" : 27347,
    "po" : 29322,
    "n" : "Matching.Attribute",
    "v" : [ "chr1_155377500" ],
    "d" : "list_of_string"
  }, {
    "s" : 27347,
    "po" : 29322,
    "n" : "Matching.Attribute.1",
    "v" : [ "chr1_155377500" ],
    "d" : "list_of_string"
  }, {
    "s" : 27347,
    "po" : 29322,
    "n" : "-Direct Regulation (%)",
    "v" : "0.0",
    "d" : "double"
  }, {
    "s" : 27347,
    "po" : 29322,
    "n" : "-Direct Regulation",
    "v" : "0",
    "d" : "integer"
  }, {
    "s" : 27347,
    "po" : 29322,
    "n" : "node_expression_state",
    "v" : "100.0",
    "d" : "double"
  }, {
    "s" : 27347,
    "po" : 29322,
    "n" : "+Direct Regulation",
    "v" : "1",
    "d" : "integer"
  }, {
    "s" : 27347,
    "po" : 29322,
    "n" : "time3 (log2)",
    "v" : "2.0",
    "d" : "double"
  }, {
    "s" : 27347,
    "po" : 29322,
    "n" : "Specificity",
    "v" : "100.0",
    "d" : "double"
  }, {
    "s" : 27347,
    "po" : 29322,
    "n" : "node_type",
    "v" : "-"
  }, {
    "s" : 27347,
    "po" : 29322,
    "n" : "time2 (log2)",
    "v" : "2.0",
    "d" : "double"
  }, {
    "s" : 27347,
    "po" : 29322,
    "n" : "first_DE_index",
    "v" : "2",
    "d" : "integer"
  }, {
    "s" : 27347,
    "po" : 29322,
    "n" : "time1 (log2)",
    "v" : "2.0",
    "d" : "double"
  }, {
    "s" : 27347,
    "po" : 29322,
    "n" : "first_DE_name",
    "v" : "time3 (log2)"
  }, {
    "s" : 27347,
    "po" : 29322,
    "n" : "name",
    "v" : "chr1_155377500"
  }, {
    "s" : 27347,
    "po" : 29322,
    "n" : "Yield",
    "v" : "0.08340283569641367",
    "d" : "double"
  }, {
    "s" : 27347,
    "po" : 29322,
    "n" : "+Direct Regulation (%)",
    "v" : "100.0",
    "d" : "double"
  }, {
    "s" : 27347,
    "po" : 29322,
    "n" : "selected",
    "v" : "false",
    "d" : "boolean"
  }, {
    "s" : 27347,
    "po" : 29321,
    "n" : "degree.layout",
    "v" : "3",
    "d" : "integer"
  }, {
    "s" : 27347,
    "po" : 29321,
    "n" : "Matching.Attribute",
    "v" : [ "chr1_155507500" ],
    "d" : "list_of_string"
  }, {
    "s" : 27347,
    "po" : 29321,
    "n" : "Matching.Attribute.1",
    "v" : [ "chr1_155507500" ],
    "d" : "list_of_string"
  }, {
    "s" : 27347,
    "po" : 29321,
    "n" : "-Direct Regulation (%)",
    "v" : "0.0",
    "d" : "double"
  }, {
    "s" : 27347,
    "po" : 29321,
    "n" : "-Direct Regulation",
    "v" : "0",
    "d" : "integer"
  }, {
    "s" : 27347,
    "po" : 29321,
    "n" : "node_expression_state",
    "v" : "100.0",
    "d" : "double"
  }, {
    "s" : 27347,
    "po" : 29321,
    "n" : "+Direct Regulation",
    "v" : "1",
    "d" : "integer"
  }, {
    "s" : 27347,
    "po" : 29321,
    "n" : "time3 (log2)",
    "v" : "2.0",
    "d" : "double"
  }, {
    "s" : 27347,
    "po" : 29321,
    "n" : "Specificity",
    "v" : "100.0",
    "d" : "double"
  }, {
    "s" : 27347,
    "po" : 29321,
    "n" : "node_type",
    "v" : "-"
  }, {
    "s" : 27347,
    "po" : 29321,
    "n" : "time2 (log2)",
    "v" : "2.0",
    "d" : "double"
  }, {
    "s" : 27347,
    "po" : 29321,
    "n" : "first_DE_index",
    "v" : "1",
    "d" : "integer"
  }, {
    "s" : 27347,
    "po" : 29321,
    "n" : "time1 (log2)",
    "v" : "2.0",
    "d" : "double"
  }, {
    "s" : 27347,
    "po" : 29321,
    "n" : "first_DE_name",
    "v" : "time2 (log2)"
  }, {
    "s" : 27347,
    "po" : 29321,
    "n" : "name",
    "v" : "chr1_155507500"
  }, {
    "s" : 27347,
    "po" : 29321,
    "n" : "Yield",
    "v" : "0.08340283569641367",
    "d" : "double"
  }, {
    "s" : 27347,
    "po" : 29321,
    "n" : "+Direct Regulation (%)",
    "v" : "100.0",
    "d" : "double"
  }, {
    "s" : 27347,
    "po" : 29321,
    "n" : "selected",
    "v" : "false",
    "d" : "boolean"
  }, {
    "s" : 27347,
    "po" : 29320,
    "n" : "degree.layout",
    "v" : "2",
    "d" : "integer"
  }, {
    "s" : 27347,
    "po" : 29320,
    "n" : "Matching.Attribute",
    "v" : [ "chr1_155462500" ],
    "d" : "list_of_string"
  }, {
    "s" : 27347,
    "po" : 29320,
    "n" : "Matching.Attribute.1",
    "v" : [ "chr1_155462500" ],
    "d" : "list_of_string"
  }, {
    "s" : 27347,
    "po" : 29320,
    "n" : "-Direct Regulation (%)",
    "v" : "0.0",
    "d" : "double"
  }, {
    "s" : 27347,
    "po" : 29320,
    "n" : "-Direct Regulation",
    "v" : "0",
    "d" : "integer"
  }, {
    "s" : 27347,
    "po" : 29320,
    "n" : "node_expression_state",
    "v" : "100.0",
    "d" : "double"
  }, {
    "s" : 27347,
    "po" : 29320,
    "n" : "+Direct Regulation",
    "v" : "1",
    "d" : "integer"
  }, {
    "s" : 27347,
    "po" : 29320,
    "n" : "time3 (log2)",
    "v" : "2.0",
    "d" : "double"
  }, {
    "s" : 27347,
    "po" : 29320,
    "n" : "Specificity",
    "v" : "100.0",
    "d" : "double"
  }, {
    "s" : 27347,
    "po" : 29320,
    "n" : "node_type",
    "v" : "-"
  }, {
    "s" : 27347,
    "po" : 29320,
    "n" : "time2 (log2)",
    "v" : "2.0",
    "d" : "double"
  }, {
    "s" : 27347,
    "po" : 29320,
    "n" : "first_DE_index",
    "v" : "2",
    "d" : "integer"
  }, {
    "s" : 27347,
    "po" : 29320,
    "n" : "time1 (log2)",
    "v" : "2.0",
    "d" : "double"
  }, {
    "s" : 27347,
    "po" : 29320,
    "n" : "first_DE_name",
    "v" : "time3 (log2)"
  }, {
    "s" : 27347,
    "po" : 29320,
    "n" : "name",
    "v" : "chr1_155462500"
  }, {
    "s" : 27347,
    "po" : 29320,
    "n" : "Yield",
    "v" : "0.08340283569641367",
    "d" : "double"
  }, {
    "s" : 27347,
    "po" : 29320,
    "n" : "+Direct Regulation (%)",
    "v" : "100.0",
    "d" : "double"
  }, {
    "s" : 27347,
    "po" : 29320,
    "n" : "selected",
    "v" : "false",
    "d" : "boolean"
  }, {
    "s" : 27347,
    "po" : 29319,
    "n" : "degree.layout",
    "v" : "2",
    "d" : "integer"
  }, {
    "s" : 27347,
    "po" : 29319,
    "n" : "Matching.Attribute",
    "v" : [ "chr3_151772500" ],
    "d" : "list_of_string"
  }, {
    "s" : 27347,
    "po" : 29319,
    "n" : "Matching.Attribute.1",
    "v" : [ "chr3_151772500" ],
    "d" : "list_of_string"
  }, {
    "s" : 27347,
    "po" : 29319,
    "n" : "-Direct Regulation (%)",
    "v" : "0.0",
    "d" : "double"
  }, {
    "s" : 27347,
    "po" : 29319,
    "n" : "-Direct Regulation",
    "v" : "0",
    "d" : "integer"
  }, {
    "s" : 27347,
    "po" : 29319,
    "n" : "node_expression_state",
    "v" : "100.0",
    "d" : "double"
  }, {
    "s" : 27347,
    "po" : 29319,
    "n" : "+Direct Regulation",
    "v" : "1",
    "d" : "integer"
  }, {
    "s" : 27347,
    "po" : 29319,
    "n" : "time3 (log2)",
    "v" : "2.0",
    "d" : "double"
  }, {
    "s" : 27347,
    "po" : 29319,
    "n" : "Specificity",
    "v" : "100.0",
    "d" : "double"
  }, {
    "s" : 27347,
    "po" : 29319,
    "n" : "node_type",
    "v" : "-"
  }, {
    "s" : 27347,
    "po" : 29319,
    "n" : "time2 (log2)",
    "v" : "2.0",
    "d" : "double"
  }, {
    "s" : 27347,
    "po" : 29319,
    "n" : "first_DE_index",
    "v" : "2",
    "d" : "integer"
  }, {
    "s" : 27347,
    "po" : 29319,
    "n" : "time1 (log2)",
    "v" : "2.0",
    "d" : "double"
  }, {
    "s" : 27347,
    "po" : 29319,
    "n" : "first_DE_name",
    "v" : "time3 (log2)"
  }, {
    "s" : 27347,
    "po" : 29319,
    "n" : "name",
    "v" : "chr3_151772500"
  }, {
    "s" : 27347,
    "po" : 29319,
    "n" : "Yield",
    "v" : "0.08340283569641367",
    "d" : "double"
  }, {
    "s" : 27347,
    "po" : 29319,
    "n" : "+Direct Regulation (%)",
    "v" : "100.0",
    "d" : "double"
  }, {
    "s" : 27347,
    "po" : 29319,
    "n" : "selected",
    "v" : "false",
    "d" : "boolean"
  }, {
    "s" : 27347,
    "po" : 29318,
    "n" : "degree.layout",
    "v" : "2",
    "d" : "integer"
  }, {
    "s" : 27347,
    "po" : 29318,
    "n" : "Matching.Attribute",
    "v" : [ "chr3_151922500" ],
    "d" : "list_of_string"
  }, {
    "s" : 27347,
    "po" : 29318,
    "n" : "Matching.Attribute.1",
    "v" : [ "chr3_151922500" ],
    "d" : "list_of_string"
  }, {
    "s" : 27347,
    "po" : 29318,
    "n" : "-Direct Regulation (%)",
    "v" : "0.0",
    "d" : "double"
  }, {
    "s" : 27347,
    "po" : 29318,
    "n" : "-Direct Regulation",
    "v" : "0",
    "d" : "integer"
  }, {
    "s" : 27347,
    "po" : 29318,
    "n" : "node_expression_state",
    "v" : "100.0",
    "d" : "double"
  }, {
    "s" : 27347,
    "po" : 29318,
    "n" : "+Direct Regulation",
    "v" : "1",
    "d" : "integer"
  }, {
    "s" : 27347,
    "po" : 29318,
    "n" : "time3 (log2)",
    "v" : "2.0",
    "d" : "double"
  }, {
    "s" : 27347,
    "po" : 29318,
    "n" : "Specificity",
    "v" : "100.0",
    "d" : "double"
  }, {
    "s" : 27347,
    "po" : 29318,
    "n" : "node_type",
    "v" : "-"
  }, {
    "s" : 27347,
    "po" : 29318,
    "n" : "time2 (log2)",
    "v" : "2.0",
    "d" : "double"
  }, {
    "s" : 27347,
    "po" : 29318,
    "n" : "first_DE_index",
    "v" : "2",
    "d" : "integer"
  }, {
    "s" : 27347,
    "po" : 29318,
    "n" : "time1 (log2)",
    "v" : "2.0",
    "d" : "double"
  }, {
    "s" : 27347,
    "po" : 29318,
    "n" : "first_DE_name",
    "v" : "time3 (log2)"
  }, {
    "s" : 27347,
    "po" : 29318,
    "n" : "name",
    "v" : "chr3_151922500"
  }, {
    "s" : 27347,
    "po" : 29318,
    "n" : "Yield",
    "v" : "0.08340283569641367",
    "d" : "double"
  }, {
    "s" : 27347,
    "po" : 29318,
    "n" : "+Direct Regulation (%)",
    "v" : "100.0",
    "d" : "double"
  }, {
    "s" : 27347,
    "po" : 29318,
    "n" : "selected",
    "v" : "false",
    "d" : "boolean"
  }, {
    "s" : 27347,
    "po" : 29317,
    "n" : "degree.layout",
    "v" : "2",
    "d" : "integer"
  }, {
    "s" : 27347,
    "po" : 29317,
    "n" : "Matching.Attribute",
    "v" : [ "chr3_151972500" ],
    "d" : "list_of_string"
  }, {
    "s" : 27347,
    "po" : 29317,
    "n" : "Matching.Attribute.1",
    "v" : [ "chr3_151972500" ],
    "d" : "list_of_string"
  }, {
    "s" : 27347,
    "po" : 29317,
    "n" : "-Direct Regulation (%)",
    "v" : "0.0",
    "d" : "double"
  }, {
    "s" : 27347,
    "po" : 29317,
    "n" : "-Direct Regulation",
    "v" : "0",
    "d" : "integer"
  }, {
    "s" : 27347,
    "po" : 29317,
    "n" : "node_expression_state",
    "v" : "100.0",
    "d" : "double"
  }, {
    "s" : 27347,
    "po" : 29317,
    "n" : "+Direct Regulation",
    "v" : "1",
    "d" : "integer"
  }, {
    "s" : 27347,
    "po" : 29317,
    "n" : "time3 (log2)",
    "v" : "2.0",
    "d" : "double"
  }, {
    "s" : 27347,
    "po" : 29317,
    "n" : "Specificity",
    "v" : "100.0",
    "d" : "double"
  }, {
    "s" : 27347,
    "po" : 29317,
    "n" : "node_type",
    "v" : "-"
  }, {
    "s" : 27347,
    "po" : 29317,
    "n" : "time2 (log2)",
    "v" : "2.0",
    "d" : "double"
  }, {
    "s" : 27347,
    "po" : 29317,
    "n" : "first_DE_index",
    "v" : "2",
    "d" : "integer"
  }, {
    "s" : 27347,
    "po" : 29317,
    "n" : "time1 (log2)",
    "v" : "2.0",
    "d" : "double"
  }, {
    "s" : 27347,
    "po" : 29317,
    "n" : "first_DE_name",
    "v" : "time3 (log2)"
  }, {
    "s" : 27347,
    "po" : 29317,
    "n" : "name",
    "v" : "chr3_151972500"
  }, {
    "s" : 27347,
    "po" : 29317,
    "n" : "Yield",
    "v" : "0.08340283569641367",
    "d" : "double"
  }, {
    "s" : 27347,
    "po" : 29317,
    "n" : "+Direct Regulation (%)",
    "v" : "100.0",
    "d" : "double"
  }, {
    "s" : 27347,
    "po" : 29317,
    "n" : "selected",
    "v" : "false",
    "d" : "boolean"
  }, {
    "s" : 27347,
    "po" : 29316,
    "n" : "degree.layout",
    "v" : "5",
    "d" : "integer"
  }, {
    "s" : 27347,
    "po" : 29316,
    "n" : "Matching.Attribute",
    "v" : [ "chr1_155527500" ],
    "d" : "list_of_string"
  }, {
    "s" : 27347,
    "po" : 29316,
    "n" : "Matching.Attribute.1",
    "v" : [ "chr1_155527500" ],
    "d" : "list_of_string"
  }, {
    "s" : 27347,
    "po" : 29316,
    "n" : "-Direct Regulation (%)",
    "v" : "0.0",
    "d" : "double"
  }, {
    "s" : 27347,
    "po" : 29316,
    "n" : "-Direct Regulation",
    "v" : "0",
    "d" : "integer"
  }, {
    "s" : 27347,
    "po" : 29316,
    "n" : "node_expression_state",
    "v" : "100.0",
    "d" : "double"
  }, {
    "s" : 27347,
    "po" : 29316,
    "n" : "+Direct Regulation",
    "v" : "1",
    "d" : "integer"
  }, {
    "s" : 27347,
    "po" : 29316,
    "n" : "time3 (log2)",
    "v" : "2.0",
    "d" : "double"
  }, {
    "s" : 27347,
    "po" : 29316,
    "n" : "Specificity",
    "v" : "100.0",
    "d" : "double"
  }, {
    "s" : 27347,
    "po" : 29316,
    "n" : "node_type",
    "v" : "-"
  }, {
    "s" : 27347,
    "po" : 29316,
    "n" : "time2 (log2)",
    "v" : "2.0",
    "d" : "double"
  }, {
    "s" : 27347,
    "po" : 29316,
    "n" : "first_DE_index",
    "v" : "1",
    "d" : "integer"
  }, {
    "s" : 27347,
    "po" : 29316,
    "n" : "time1 (log2)",
    "v" : "2.0",
    "d" : "double"
  }, {
    "s" : 27347,
    "po" : 29316,
    "n" : "first_DE_name",
    "v" : "time2 (log2)"
  }, {
    "s" : 27347,
    "po" : 29316,
    "n" : "name",
    "v" : "chr1_155527500"
  }, {
    "s" : 27347,
    "po" : 29316,
    "n" : "Yield",
    "v" : "0.08340283569641367",
    "d" : "double"
  }, {
    "s" : 27347,
    "po" : 29316,
    "n" : "+Direct Regulation (%)",
    "v" : "100.0",
    "d" : "double"
  }, {
    "s" : 27347,
    "po" : 29316,
    "n" : "selected",
    "v" : "false",
    "d" : "boolean"
  }, {
    "s" : 27347,
    "po" : 29315,
    "n" : "degree.layout",
    "v" : "3",
    "d" : "integer"
  }, {
    "s" : 27347,
    "po" : 29315,
    "n" : "Matching.Attribute",
    "v" : [ "chr1_157352500" ],
    "d" : "list_of_string"
  }, {
    "s" : 27347,
    "po" : 29315,
    "n" : "Matching.Attribute.1",
    "v" : [ "chr1_157352500" ],
    "d" : "list_of_string"
  }, {
    "s" : 27347,
    "po" : 29315,
    "n" : "-Direct Regulation (%)",
    "v" : "0.0",
    "d" : "double"
  }, {
    "s" : 27347,
    "po" : 29315,
    "n" : "-Direct Regulation",
    "v" : "0",
    "d" : "integer"
  }, {
    "s" : 27347,
    "po" : 29315,
    "n" : "node_expression_state",
    "v" : "100.0",
    "d" : "double"
  }, {
    "s" : 27347,
    "po" : 29315,
    "n" : "+Direct Regulation",
    "v" : "1",
    "d" : "integer"
  }, {
    "s" : 27347,
    "po" : 29315,
    "n" : "time3 (log2)",
    "v" : "2.0",
    "d" : "double"
  }, {
    "s" : 27347,
    "po" : 29315,
    "n" : "Specificity",
    "v" : "100.0",
    "d" : "double"
  }, {
    "s" : 27347,
    "po" : 29315,
    "n" : "node_type",
    "v" : "-"
  }, {
    "s" : 27347,
    "po" : 29315,
    "n" : "time2 (log2)",
    "v" : "2.0",
    "d" : "double"
  }, {
    "s" : 27347,
    "po" : 29315,
    "n" : "first_DE_index",
    "v" : "2",
    "d" : "integer"
  }, {
    "s" : 27347,
    "po" : 29315,
    "n" : "time1 (log2)",
    "v" : "2.0",
    "d" : "double"
  }, {
    "s" : 27347,
    "po" : 29315,
    "n" : "first_DE_name",
    "v" : "time3 (log2)"
  }, {
    "s" : 27347,
    "po" : 29315,
    "n" : "name",
    "v" : "chr1_157352500"
  }, {
    "s" : 27347,
    "po" : 29315,
    "n" : "Yield",
    "v" : "0.08340283569641367",
    "d" : "double"
  }, {
    "s" : 27347,
    "po" : 29315,
    "n" : "+Direct Regulation (%)",
    "v" : "100.0",
    "d" : "double"
  }, {
    "s" : 27347,
    "po" : 29315,
    "n" : "selected",
    "v" : "false",
    "d" : "boolean"
  }, {
    "s" : 27347,
    "po" : 29314,
    "n" : "degree.layout",
    "v" : "2",
    "d" : "integer"
  }, {
    "s" : 27347,
    "po" : 29314,
    "n" : "Matching.Attribute",
    "v" : [ "chr1_157342500" ],
    "d" : "list_of_string"
  }, {
    "s" : 27347,
    "po" : 29314,
    "n" : "Matching.Attribute.1",
    "v" : [ "chr1_157342500" ],
    "d" : "list_of_string"
  }, {
    "s" : 27347,
    "po" : 29314,
    "n" : "-Direct Regulation (%)",
    "v" : "0.0",
    "d" : "double"
  }, {
    "s" : 27347,
    "po" : 29314,
    "n" : "-Direct Regulation",
    "v" : "0",
    "d" : "integer"
  }, {
    "s" : 27347,
    "po" : 29314,
    "n" : "node_expression_state",
    "v" : "100.0",
    "d" : "double"
  }, {
    "s" : 27347,
    "po" : 29314,
    "n" : "+Direct Regulation",
    "v" : "1",
    "d" : "integer"
  }, {
    "s" : 27347,
    "po" : 29314,
    "n" : "time3 (log2)",
    "v" : "2.0",
    "d" : "double"
  }, {
    "s" : 27347,
    "po" : 29314,
    "n" : "Specificity",
    "v" : "100.0",
    "d" : "double"
  }, {
    "s" : 27347,
    "po" : 29314,
    "n" : "node_type",
    "v" : "-"
  }, {
    "s" : 27347,
    "po" : 29314,
    "n" : "time2 (log2)",
    "v" : "2.0",
    "d" : "double"
  }, {
    "s" : 27347,
    "po" : 29314,
    "n" : "first_DE_index",
    "v" : "2",
    "d" : "integer"
  }, {
    "s" : 27347,
    "po" : 29314,
    "n" : "time1 (log2)",
    "v" : "2.0",
    "d" : "double"
  }, {
    "s" : 27347,
    "po" : 29314,
    "n" : "first_DE_name",
    "v" : "time3 (log2)"
  }, {
    "s" : 27347,
    "po" : 29314,
    "n" : "name",
    "v" : "chr1_157342500"
  }, {
    "s" : 27347,
    "po" : 29314,
    "n" : "Yield",
    "v" : "0.08340283569641367",
    "d" : "double"
  }, {
    "s" : 27347,
    "po" : 29314,
    "n" : "+Direct Regulation (%)",
    "v" : "100.0",
    "d" : "double"
  }, {
    "s" : 27347,
    "po" : 29314,
    "n" : "selected",
    "v" : "false",
    "d" : "boolean"
  }, {
    "s" : 27347,
    "po" : 29313,
    "n" : "degree.layout",
    "v" : "5",
    "d" : "integer"
  }, {
    "s" : 27347,
    "po" : 29313,
    "n" : "Matching.Attribute",
    "v" : [ "chr1_155537500" ],
    "d" : "list_of_string"
  }, {
    "s" : 27347,
    "po" : 29313,
    "n" : "Matching.Attribute.1",
    "v" : [ "chr1_155537500" ],
    "d" : "list_of_string"
  }, {
    "s" : 27347,
    "po" : 29313,
    "n" : "-Direct Regulation (%)",
    "v" : "0.0",
    "d" : "double"
  }, {
    "s" : 27347,
    "po" : 29313,
    "n" : "-Direct Regulation",
    "v" : "0",
    "d" : "integer"
  }, {
    "s" : 27347,
    "po" : 29313,
    "n" : "node_expression_state",
    "v" : "100.0",
    "d" : "double"
  }, {
    "s" : 27347,
    "po" : 29313,
    "n" : "+Direct Regulation",
    "v" : "1",
    "d" : "integer"
  }, {
    "s" : 27347,
    "po" : 29313,
    "n" : "time3 (log2)",
    "v" : "2.0",
    "d" : "double"
  }, {
    "s" : 27347,
    "po" : 29313,
    "n" : "Specificity",
    "v" : "100.0",
    "d" : "double"
  }, {
    "s" : 27347,
    "po" : 29313,
    "n" : "node_type",
    "v" : "-"
  }, {
    "s" : 27347,
    "po" : 29313,
    "n" : "time2 (log2)",
    "v" : "2.0",
    "d" : "double"
  }, {
    "s" : 27347,
    "po" : 29313,
    "n" : "first_DE_index",
    "v" : "1",
    "d" : "integer"
  }, {
    "s" : 27347,
    "po" : 29313,
    "n" : "time1 (log2)",
    "v" : "2.0",
    "d" : "double"
  }, {
    "s" : 27347,
    "po" : 29313,
    "n" : "first_DE_name",
    "v" : "time2 (log2)"
  }, {
    "s" : 27347,
    "po" : 29313,
    "n" : "name",
    "v" : "chr1_155537500"
  }, {
    "s" : 27347,
    "po" : 29313,
    "n" : "Yield",
    "v" : "0.08340283569641367",
    "d" : "double"
  }, {
    "s" : 27347,
    "po" : 29313,
    "n" : "+Direct Regulation (%)",
    "v" : "100.0",
    "d" : "double"
  }, {
    "s" : 27347,
    "po" : 29313,
    "n" : "selected",
    "v" : "false",
    "d" : "boolean"
  }, {
    "s" : 27347,
    "po" : 29312,
    "n" : "degree.layout",
    "v" : "2",
    "d" : "integer"
  }, {
    "s" : 27347,
    "po" : 29312,
    "n" : "Matching.Attribute",
    "v" : [ "chr1_155582500" ],
    "d" : "list_of_string"
  }, {
    "s" : 27347,
    "po" : 29312,
    "n" : "Matching.Attribute.1",
    "v" : [ "chr1_155582500" ],
    "d" : "list_of_string"
  }, {
    "s" : 27347,
    "po" : 29312,
    "n" : "-Direct Regulation (%)",
    "v" : "0.0",
    "d" : "double"
  }, {
    "s" : 27347,
    "po" : 29312,
    "n" : "-Direct Regulation",
    "v" : "0",
    "d" : "integer"
  }, {
    "s" : 27347,
    "po" : 29312,
    "n" : "node_expression_state",
    "v" : "100.0",
    "d" : "double"
  }, {
    "s" : 27347,
    "po" : 29312,
    "n" : "+Direct Regulation",
    "v" : "1",
    "d" : "integer"
  }, {
    "s" : 27347,
    "po" : 29312,
    "n" : "time3 (log2)",
    "v" : "2.0",
    "d" : "double"
  }, {
    "s" : 27347,
    "po" : 29312,
    "n" : "Specificity",
    "v" : "100.0",
    "d" : "double"
  }, {
    "s" : 27347,
    "po" : 29312,
    "n" : "node_type",
    "v" : "-"
  }, {
    "s" : 27347,
    "po" : 29312,
    "n" : "time2 (log2)",
    "v" : "2.0",
    "d" : "double"
  }, {
    "s" : 27347,
    "po" : 29312,
    "n" : "first_DE_index",
    "v" : "2",
    "d" : "integer"
  }, {
    "s" : 27347,
    "po" : 29312,
    "n" : "time1 (log2)",
    "v" : "2.0",
    "d" : "double"
  }, {
    "s" : 27347,
    "po" : 29312,
    "n" : "first_DE_name",
    "v" : "time3 (log2)"
  }, {
    "s" : 27347,
    "po" : 29312,
    "n" : "name",
    "v" : "chr1_155582500"
  }, {
    "s" : 27347,
    "po" : 29312,
    "n" : "Yield",
    "v" : "0.08340283569641367",
    "d" : "double"
  }, {
    "s" : 27347,
    "po" : 29312,
    "n" : "+Direct Regulation (%)",
    "v" : "100.0",
    "d" : "double"
  }, {
    "s" : 27347,
    "po" : 29312,
    "n" : "selected",
    "v" : "false",
    "d" : "boolean"
  }, {
    "s" : 27347,
    "po" : 29311,
    "n" : "degree.layout",
    "v" : "2",
    "d" : "integer"
  }, {
    "s" : 27347,
    "po" : 29311,
    "n" : "Matching.Attribute",
    "v" : [ "chr1_163752500" ],
    "d" : "list_of_string"
  }, {
    "s" : 27347,
    "po" : 29311,
    "n" : "Matching.Attribute.1",
    "v" : [ "chr1_163752500" ],
    "d" : "list_of_string"
  }, {
    "s" : 27347,
    "po" : 29311,
    "n" : "-Direct Regulation (%)",
    "v" : "0.0",
    "d" : "double"
  }, {
    "s" : 27347,
    "po" : 29311,
    "n" : "-Direct Regulation",
    "v" : "0",
    "d" : "integer"
  }, {
    "s" : 27347,
    "po" : 29311,
    "n" : "node_expression_state",
    "v" : "100.0",
    "d" : "double"
  }, {
    "s" : 27347,
    "po" : 29311,
    "n" : "+Direct Regulation",
    "v" : "1",
    "d" : "integer"
  }, {
    "s" : 27347,
    "po" : 29311,
    "n" : "time3 (log2)",
    "v" : "2.0",
    "d" : "double"
  }, {
    "s" : 27347,
    "po" : 29311,
    "n" : "Specificity",
    "v" : "100.0",
    "d" : "double"
  }, {
    "s" : 27347,
    "po" : 29311,
    "n" : "node_type",
    "v" : "-"
  }, {
    "s" : 27347,
    "po" : 29311,
    "n" : "time2 (log2)",
    "v" : "2.0",
    "d" : "double"
  }, {
    "s" : 27347,
    "po" : 29311,
    "n" : "first_DE_index",
    "v" : "2",
    "d" : "integer"
  }, {
    "s" : 27347,
    "po" : 29311,
    "n" : "time1 (log2)",
    "v" : "2.0",
    "d" : "double"
  }, {
    "s" : 27347,
    "po" : 29311,
    "n" : "first_DE_name",
    "v" : "time3 (log2)"
  }, {
    "s" : 27347,
    "po" : 29311,
    "n" : "name",
    "v" : "chr1_163752500"
  }, {
    "s" : 27347,
    "po" : 29311,
    "n" : "Yield",
    "v" : "0.08340283569641367",
    "d" : "double"
  }, {
    "s" : 27347,
    "po" : 29311,
    "n" : "+Direct Regulation (%)",
    "v" : "100.0",
    "d" : "double"
  }, {
    "s" : 27347,
    "po" : 29311,
    "n" : "selected",
    "v" : "false",
    "d" : "boolean"
  }, {
    "s" : 27347,
    "po" : 29310,
    "n" : "degree.layout",
    "v" : "4",
    "d" : "integer"
  }, {
    "s" : 27347,
    "po" : 29310,
    "n" : "Matching.Attribute",
    "v" : [ "chr15_97822500" ],
    "d" : "list_of_string"
  }, {
    "s" : 27347,
    "po" : 29310,
    "n" : "Matching.Attribute.1",
    "v" : [ "chr15_97822500" ],
    "d" : "list_of_string"
  }, {
    "s" : 27347,
    "po" : 29310,
    "n" : "-Direct Regulation (%)",
    "v" : "0.0",
    "d" : "double"
  }, {
    "s" : 27347,
    "po" : 29310,
    "n" : "-Direct Regulation",
    "v" : "0",
    "d" : "integer"
  }, {
    "s" : 27347,
    "po" : 29310,
    "n" : "node_expression_state",
    "v" : "100.0",
    "d" : "double"
  }, {
    "s" : 27347,
    "po" : 29310,
    "n" : "+Direct Regulation",
    "v" : "1",
    "d" : "integer"
  }, {
    "s" : 27347,
    "po" : 29310,
    "n" : "time3 (log2)",
    "v" : "2.0",
    "d" : "double"
  }, {
    "s" : 27347,
    "po" : 29310,
    "n" : "Specificity",
    "v" : "100.0",
    "d" : "double"
  }, {
    "s" : 27347,
    "po" : 29310,
    "n" : "node_type",
    "v" : "-"
  }, {
    "s" : 27347,
    "po" : 29310,
    "n" : "time2 (log2)",
    "v" : "2.0",
    "d" : "double"
  }, {
    "s" : 27347,
    "po" : 29310,
    "n" : "first_DE_index",
    "v" : "2",
    "d" : "integer"
  }, {
    "s" : 27347,
    "po" : 29310,
    "n" : "time1 (log2)",
    "v" : "2.0",
    "d" : "double"
  }, {
    "s" : 27347,
    "po" : 29310,
    "n" : "first_DE_name",
    "v" : "time3 (log2)"
  }, {
    "s" : 27347,
    "po" : 29310,
    "n" : "name",
    "v" : "chr15_97822500"
  }, {
    "s" : 27347,
    "po" : 29310,
    "n" : "Yield",
    "v" : "0.08340283569641367",
    "d" : "double"
  }, {
    "s" : 27347,
    "po" : 29310,
    "n" : "+Direct Regulation (%)",
    "v" : "100.0",
    "d" : "double"
  }, {
    "s" : 27347,
    "po" : 29310,
    "n" : "selected",
    "v" : "false",
    "d" : "boolean"
  }, {
    "s" : 27347,
    "po" : 29309,
    "n" : "degree.layout",
    "v" : "2",
    "d" : "integer"
  }, {
    "s" : 27347,
    "po" : 29309,
    "n" : "Matching.Attribute",
    "v" : [ "chr1_157312500" ],
    "d" : "list_of_string"
  }, {
    "s" : 27347,
    "po" : 29309,
    "n" : "Matching.Attribute.1",
    "v" : [ "chr1_157312500" ],
    "d" : "list_of_string"
  }, {
    "s" : 27347,
    "po" : 29309,
    "n" : "-Direct Regulation (%)",
    "v" : "0.0",
    "d" : "double"
  }, {
    "s" : 27347,
    "po" : 29309,
    "n" : "-Direct Regulation",
    "v" : "0",
    "d" : "integer"
  }, {
    "s" : 27347,
    "po" : 29309,
    "n" : "node_expression_state",
    "v" : "100.0",
    "d" : "double"
  }, {
    "s" : 27347,
    "po" : 29309,
    "n" : "+Direct Regulation",
    "v" : "1",
    "d" : "integer"
  }, {
    "s" : 27347,
    "po" : 29309,
    "n" : "time3 (log2)",
    "v" : "2.0",
    "d" : "double"
  }, {
    "s" : 27347,
    "po" : 29309,
    "n" : "Specificity",
    "v" : "100.0",
    "d" : "double"
  }, {
    "s" : 27347,
    "po" : 29309,
    "n" : "node_type",
    "v" : "-"
  }, {
    "s" : 27347,
    "po" : 29309,
    "n" : "time2 (log2)",
    "v" : "2.0",
    "d" : "double"
  }, {
    "s" : 27347,
    "po" : 29309,
    "n" : "first_DE_index",
    "v" : "2",
    "d" : "integer"
  }, {
    "s" : 27347,
    "po" : 29309,
    "n" : "time1 (log2)",
    "v" : "2.0",
    "d" : "double"
  }, {
    "s" : 27347,
    "po" : 29309,
    "n" : "first_DE_name",
    "v" : "time3 (log2)"
  }, {
    "s" : 27347,
    "po" : 29309,
    "n" : "name",
    "v" : "chr1_157312500"
  }, {
    "s" : 27347,
    "po" : 29309,
    "n" : "Yield",
    "v" : "0.08340283569641367",
    "d" : "double"
  }, {
    "s" : 27347,
    "po" : 29309,
    "n" : "+Direct Regulation (%)",
    "v" : "100.0",
    "d" : "double"
  }, {
    "s" : 27347,
    "po" : 29309,
    "n" : "selected",
    "v" : "false",
    "d" : "boolean"
  }, {
    "s" : 27347,
    "po" : 29308,
    "n" : "degree.layout",
    "v" : "4",
    "d" : "integer"
  }, {
    "s" : 27347,
    "po" : 29308,
    "n" : "Matching.Attribute",
    "v" : [ "chr1_163677500" ],
    "d" : "list_of_string"
  }, {
    "s" : 27347,
    "po" : 29308,
    "n" : "Matching.Attribute.1",
    "v" : [ "chr1_163677500" ],
    "d" : "list_of_string"
  }, {
    "s" : 27347,
    "po" : 29308,
    "n" : "-Direct Regulation (%)",
    "v" : "0.0",
    "d" : "double"
  }, {
    "s" : 27347,
    "po" : 29308,
    "n" : "-Direct Regulation",
    "v" : "0",
    "d" : "integer"
  }, {
    "s" : 27347,
    "po" : 29308,
    "n" : "node_expression_state",
    "v" : "100.0",
    "d" : "double"
  }, {
    "s" : 27347,
    "po" : 29308,
    "n" : "+Direct Regulation",
    "v" : "1",
    "d" : "integer"
  }, {
    "s" : 27347,
    "po" : 29308,
    "n" : "time3 (log2)",
    "v" : "2.0",
    "d" : "double"
  }, {
    "s" : 27347,
    "po" : 29308,
    "n" : "Specificity",
    "v" : "100.0",
    "d" : "double"
  }, {
    "s" : 27347,
    "po" : 29308,
    "n" : "node_type",
    "v" : "-"
  }, {
    "s" : 27347,
    "po" : 29308,
    "n" : "time2 (log2)",
    "v" : "2.0",
    "d" : "double"
  }, {
    "s" : 27347,
    "po" : 29308,
    "n" : "first_DE_index",
    "v" : "2",
    "d" : "integer"
  }, {
    "s" : 27347,
    "po" : 29308,
    "n" : "time1 (log2)",
    "v" : "2.0",
    "d" : "double"
  }, {
    "s" : 27347,
    "po" : 29308,
    "n" : "first_DE_name",
    "v" : "time3 (log2)"
  }, {
    "s" : 27347,
    "po" : 29308,
    "n" : "name",
    "v" : "chr1_163677500"
  }, {
    "s" : 27347,
    "po" : 29308,
    "n" : "Yield",
    "v" : "0.08340283569641367",
    "d" : "double"
  }, {
    "s" : 27347,
    "po" : 29308,
    "n" : "+Direct Regulation (%)",
    "v" : "100.0",
    "d" : "double"
  }, {
    "s" : 27347,
    "po" : 29308,
    "n" : "selected",
    "v" : "false",
    "d" : "boolean"
  }, {
    "s" : 27347,
    "po" : 29307,
    "n" : "degree.layout",
    "v" : "2",
    "d" : "integer"
  }, {
    "s" : 27347,
    "po" : 29307,
    "n" : "Matching.Attribute",
    "v" : [ "chr1_157382500" ],
    "d" : "list_of_string"
  }, {
    "s" : 27347,
    "po" : 29307,
    "n" : "Matching.Attribute.1",
    "v" : [ "chr1_157382500" ],
    "d" : "list_of_string"
  }, {
    "s" : 27347,
    "po" : 29307,
    "n" : "-Direct Regulation (%)",
    "v" : "0.0",
    "d" : "double"
  }, {
    "s" : 27347,
    "po" : 29307,
    "n" : "-Direct Regulation",
    "v" : "0",
    "d" : "integer"
  }, {
    "s" : 27347,
    "po" : 29307,
    "n" : "node_expression_state",
    "v" : "100.0",
    "d" : "double"
  }, {
    "s" : 27347,
    "po" : 29307,
    "n" : "+Direct Regulation",
    "v" : "1",
    "d" : "integer"
  }, {
    "s" : 27347,
    "po" : 29307,
    "n" : "time3 (log2)",
    "v" : "2.0",
    "d" : "double"
  }, {
    "s" : 27347,
    "po" : 29307,
    "n" : "Specificity",
    "v" : "100.0",
    "d" : "double"
  }, {
    "s" : 27347,
    "po" : 29307,
    "n" : "node_type",
    "v" : "-"
  }, {
    "s" : 27347,
    "po" : 29307,
    "n" : "time2 (log2)",
    "v" : "2.0",
    "d" : "double"
  }, {
    "s" : 27347,
    "po" : 29307,
    "n" : "first_DE_index",
    "v" : "2",
    "d" : "integer"
  }, {
    "s" : 27347,
    "po" : 29307,
    "n" : "time1 (log2)",
    "v" : "2.0",
    "d" : "double"
  }, {
    "s" : 27347,
    "po" : 29307,
    "n" : "first_DE_name",
    "v" : "time3 (log2)"
  }, {
    "s" : 27347,
    "po" : 29307,
    "n" : "name",
    "v" : "chr1_157382500"
  }, {
    "s" : 27347,
    "po" : 29307,
    "n" : "Yield",
    "v" : "0.08340283569641367",
    "d" : "double"
  }, {
    "s" : 27347,
    "po" : 29307,
    "n" : "+Direct Regulation (%)",
    "v" : "100.0",
    "d" : "double"
  }, {
    "s" : 27347,
    "po" : 29307,
    "n" : "selected",
    "v" : "false",
    "d" : "boolean"
  }, {
    "s" : 27347,
    "po" : 29306,
    "n" : "degree.layout",
    "v" : "2",
    "d" : "integer"
  }, {
    "s" : 27347,
    "po" : 29306,
    "n" : "Matching.Attribute",
    "v" : [ "chr8_69957500" ],
    "d" : "list_of_string"
  }, {
    "s" : 27347,
    "po" : 29306,
    "n" : "Matching.Attribute.1",
    "v" : [ "chr8_69957500" ],
    "d" : "list_of_string"
  }, {
    "s" : 27347,
    "po" : 29306,
    "n" : "-Direct Regulation (%)",
    "v" : "0.0",
    "d" : "double"
  }, {
    "s" : 27347,
    "po" : 29306,
    "n" : "-Direct Regulation",
    "v" : "0",
    "d" : "integer"
  }, {
    "s" : 27347,
    "po" : 29306,
    "n" : "node_expression_state",
    "v" : "100.0",
    "d" : "double"
  }, {
    "s" : 27347,
    "po" : 29306,
    "n" : "+Direct Regulation",
    "v" : "1",
    "d" : "integer"
  }, {
    "s" : 27347,
    "po" : 29306,
    "n" : "time3 (log2)",
    "v" : "2.0",
    "d" : "double"
  }, {
    "s" : 27347,
    "po" : 29306,
    "n" : "Specificity",
    "v" : "100.0",
    "d" : "double"
  }, {
    "s" : 27347,
    "po" : 29306,
    "n" : "node_type",
    "v" : "-"
  }, {
    "s" : 27347,
    "po" : 29306,
    "n" : "time2 (log2)",
    "v" : "2.0",
    "d" : "double"
  }, {
    "s" : 27347,
    "po" : 29306,
    "n" : "first_DE_index",
    "v" : "2",
    "d" : "integer"
  }, {
    "s" : 27347,
    "po" : 29306,
    "n" : "time1 (log2)",
    "v" : "2.0",
    "d" : "double"
  }, {
    "s" : 27347,
    "po" : 29306,
    "n" : "first_DE_name",
    "v" : "time3 (log2)"
  }, {
    "s" : 27347,
    "po" : 29306,
    "n" : "name",
    "v" : "chr8_69957500"
  }, {
    "s" : 27347,
    "po" : 29306,
    "n" : "Yield",
    "v" : "0.08340283569641367",
    "d" : "double"
  }, {
    "s" : 27347,
    "po" : 29306,
    "n" : "+Direct Regulation (%)",
    "v" : "100.0",
    "d" : "double"
  }, {
    "s" : 27347,
    "po" : 29306,
    "n" : "selected",
    "v" : "false",
    "d" : "boolean"
  }, {
    "s" : 27347,
    "po" : 29305,
    "n" : "degree.layout",
    "v" : "2",
    "d" : "integer"
  }, {
    "s" : 27347,
    "po" : 29305,
    "n" : "Matching.Attribute",
    "v" : [ "chr1_137617500" ],
    "d" : "list_of_string"
  }, {
    "s" : 27347,
    "po" : 29305,
    "n" : "Matching.Attribute.1",
    "v" : [ "chr1_137617500" ],
    "d" : "list_of_string"
  }, {
    "s" : 27347,
    "po" : 29305,
    "n" : "-Direct Regulation (%)",
    "v" : "0.0",
    "d" : "double"
  }, {
    "s" : 27347,
    "po" : 29305,
    "n" : "-Direct Regulation",
    "v" : "0",
    "d" : "integer"
  }, {
    "s" : 27347,
    "po" : 29305,
    "n" : "node_expression_state",
    "v" : "100.0",
    "d" : "double"
  }, {
    "s" : 27347,
    "po" : 29305,
    "n" : "+Direct Regulation",
    "v" : "1",
    "d" : "integer"
  }, {
    "s" : 27347,
    "po" : 29305,
    "n" : "time3 (log2)",
    "v" : "2.0",
    "d" : "double"
  }, {
    "s" : 27347,
    "po" : 29305,
    "n" : "Specificity",
    "v" : "100.0",
    "d" : "double"
  }, {
    "s" : 27347,
    "po" : 29305,
    "n" : "node_type",
    "v" : "-"
  }, {
    "s" : 27347,
    "po" : 29305,
    "n" : "time2 (log2)",
    "v" : "2.0",
    "d" : "double"
  }, {
    "s" : 27347,
    "po" : 29305,
    "n" : "first_DE_index",
    "v" : "2",
    "d" : "integer"
  }, {
    "s" : 27347,
    "po" : 29305,
    "n" : "time1 (log2)",
    "v" : "2.0",
    "d" : "double"
  }, {
    "s" : 27347,
    "po" : 29305,
    "n" : "first_DE_name",
    "v" : "time3 (log2)"
  }, {
    "s" : 27347,
    "po" : 29305,
    "n" : "name",
    "v" : "chr1_137617500"
  }, {
    "s" : 27347,
    "po" : 29305,
    "n" : "Yield",
    "v" : "0.08340283569641367",
    "d" : "double"
  }, {
    "s" : 27347,
    "po" : 29305,
    "n" : "+Direct Regulation (%)",
    "v" : "100.0",
    "d" : "double"
  }, {
    "s" : 27347,
    "po" : 29305,
    "n" : "selected",
    "v" : "false",
    "d" : "boolean"
  }, {
    "s" : 27347,
    "po" : 29304,
    "n" : "degree.layout",
    "v" : "3",
    "d" : "integer"
  }, {
    "s" : 27347,
    "po" : 29304,
    "n" : "Matching.Attribute",
    "v" : [ "chr8_47822500" ],
    "d" : "list_of_string"
  }, {
    "s" : 27347,
    "po" : 29304,
    "n" : "Matching.Attribute.1",
    "v" : [ "chr8_47822500" ],
    "d" : "list_of_string"
  }, {
    "s" : 27347,
    "po" : 29304,
    "n" : "-Direct Regulation (%)",
    "v" : "0.0",
    "d" : "double"
  }, {
    "s" : 27347,
    "po" : 29304,
    "n" : "-Direct Regulation",
    "v" : "0",
    "d" : "integer"
  }, {
    "s" : 27347,
    "po" : 29304,
    "n" : "node_expression_state",
    "v" : "50.0",
    "d" : "double"
  }, {
    "s" : 27347,
    "po" : 29304,
    "n" : "+Direct Regulation",
    "v" : "1",
    "d" : "integer"
  }, {
    "s" : 27347,
    "po" : 29304,
    "n" : "time3 (log2)",
    "v" : "2.0",
    "d" : "double"
  }, {
    "s" : 27347,
    "po" : 29304,
    "n" : "Specificity",
    "v" : "100.0",
    "d" : "double"
  }, {
    "s" : 27347,
    "po" : 29304,
    "n" : "node_type",
    "v" : "-"
  }, {
    "s" : 27347,
    "po" : 29304,
    "n" : "time2 (log2)",
    "v" : "2.0",
    "d" : "double"
  }, {
    "s" : 27347,
    "po" : 29304,
    "n" : "first_DE_index",
    "v" : "2",
    "d" : "integer"
  }, {
    "s" : 27347,
    "po" : 29304,
    "n" : "time1 (log2)",
    "v" : "2.0",
    "d" : "double"
  }, {
    "s" : 27347,
    "po" : 29304,
    "n" : "first_DE_name",
    "v" : "time3 (log2)"
  }, {
    "s" : 27347,
    "po" : 29304,
    "n" : "name",
    "v" : "chr8_47822500"
  }, {
    "s" : 27347,
    "po" : 29304,
    "n" : "Yield",
    "v" : "91.57631359466222",
    "d" : "double"
  }, {
    "s" : 27347,
    "po" : 29304,
    "n" : "+Direct Regulation (%)",
    "v" : "100.0",
    "d" : "double"
  }, {
    "s" : 27347,
    "po" : 29304,
    "n" : "selected",
    "v" : "false",
    "d" : "boolean"
  }, {
    "s" : 27347,
    "po" : 29303,
    "n" : "degree.layout",
    "v" : "4",
    "d" : "integer"
  }, {
    "s" : 27347,
    "po" : 29303,
    "n" : "Matching.Attribute",
    "v" : [ "chr15_78727500" ],
    "d" : "list_of_string"
  }, {
    "s" : 27347,
    "po" : 29303,
    "n" : "Matching.Attribute.1",
    "v" : [ "chr15_78727500" ],
    "d" : "list_of_string"
  }, {
    "s" : 27347,
    "po" : 29303,
    "n" : "-Direct Regulation (%)",
    "v" : "0.0",
    "d" : "double"
  }, {
    "s" : 27347,
    "po" : 29303,
    "n" : "-Direct Regulation",
    "v" : "0",
    "d" : "integer"
  }, {
    "s" : 27347,
    "po" : 29303,
    "n" : "node_expression_state",
    "v" : "100.0",
    "d" : "double"
  }, {
    "s" : 27347,
    "po" : 29303,
    "n" : "+Direct Regulation",
    "v" : "1",
    "d" : "integer"
  }, {
    "s" : 27347,
    "po" : 29303,
    "n" : "time3 (log2)",
    "v" : "2.0",
    "d" : "double"
  }, {
    "s" : 27347,
    "po" : 29303,
    "n" : "Specificity",
    "v" : "100.0",
    "d" : "double"
  }, {
    "s" : 27347,
    "po" : 29303,
    "n" : "node_type",
    "v" : "-"
  }, {
    "s" : 27347,
    "po" : 29303,
    "n" : "time2 (log2)",
    "v" : "2.0",
    "d" : "double"
  }, {
    "s" : 27347,
    "po" : 29303,
    "n" : "first_DE_index",
    "v" : "2",
    "d" : "integer"
  }, {
    "s" : 27347,
    "po" : 29303,
    "n" : "time1 (log2)",
    "v" : "2.0",
    "d" : "double"
  }, {
    "s" : 27347,
    "po" : 29303,
    "n" : "first_DE_name",
    "v" : "time3 (log2)"
  }, {
    "s" : 27347,
    "po" : 29303,
    "n" : "name",
    "v" : "chr15_78727500"
  }, {
    "s" : 27347,
    "po" : 29303,
    "n" : "Yield",
    "v" : "0.08340283569641367",
    "d" : "double"
  }, {
    "s" : 27347,
    "po" : 29303,
    "n" : "+Direct Regulation (%)",
    "v" : "100.0",
    "d" : "double"
  }, {
    "s" : 27347,
    "po" : 29303,
    "n" : "selected",
    "v" : "false",
    "d" : "boolean"
  }, {
    "s" : 27347,
    "po" : 29302,
    "n" : "degree.layout",
    "v" : "2",
    "d" : "integer"
  }, {
    "s" : 27347,
    "po" : 29302,
    "n" : "Matching.Attribute",
    "v" : [ "chr1_137397500" ],
    "d" : "list_of_string"
  }, {
    "s" : 27347,
    "po" : 29302,
    "n" : "Matching.Attribute.1",
    "v" : [ "chr1_137397500" ],
    "d" : "list_of_string"
  }, {
    "s" : 27347,
    "po" : 29302,
    "n" : "-Direct Regulation (%)",
    "v" : "0.0",
    "d" : "double"
  }, {
    "s" : 27347,
    "po" : 29302,
    "n" : "-Direct Regulation",
    "v" : "0",
    "d" : "integer"
  }, {
    "s" : 27347,
    "po" : 29302,
    "n" : "node_expression_state",
    "v" : "100.0",
    "d" : "double"
  }, {
    "s" : 27347,
    "po" : 29302,
    "n" : "+Direct Regulation",
    "v" : "1",
    "d" : "integer"
  }, {
    "s" : 27347,
    "po" : 29302,
    "n" : "time3 (log2)",
    "v" : "2.0",
    "d" : "double"
  }, {
    "s" : 27347,
    "po" : 29302,
    "n" : "Specificity",
    "v" : "100.0",
    "d" : "double"
  }, {
    "s" : 27347,
    "po" : 29302,
    "n" : "node_type",
    "v" : "-"
  }, {
    "s" : 27347,
    "po" : 29302,
    "n" : "time2 (log2)",
    "v" : "2.0",
    "d" : "double"
  }, {
    "s" : 27347,
    "po" : 29302,
    "n" : "first_DE_index",
    "v" : "2",
    "d" : "integer"
  }, {
    "s" : 27347,
    "po" : 29302,
    "n" : "time1 (log2)",
    "v" : "2.0",
    "d" : "double"
  }, {
    "s" : 27347,
    "po" : 29302,
    "n" : "first_DE_name",
    "v" : "time3 (log2)"
  }, {
    "s" : 27347,
    "po" : 29302,
    "n" : "name",
    "v" : "chr1_137397500"
  }, {
    "s" : 27347,
    "po" : 29302,
    "n" : "Yield",
    "v" : "0.08340283569641367",
    "d" : "double"
  }, {
    "s" : 27347,
    "po" : 29302,
    "n" : "+Direct Regulation (%)",
    "v" : "100.0",
    "d" : "double"
  }, {
    "s" : 27347,
    "po" : 29302,
    "n" : "selected",
    "v" : "false",
    "d" : "boolean"
  }, {
    "s" : 27347,
    "po" : 29301,
    "n" : "degree.layout",
    "v" : "3",
    "d" : "integer"
  }, {
    "s" : 27347,
    "po" : 29301,
    "n" : "Matching.Attribute",
    "v" : [ "chr15_78692500" ],
    "d" : "list_of_string"
  }, {
    "s" : 27347,
    "po" : 29301,
    "n" : "Matching.Attribute.1",
    "v" : [ "chr15_78692500" ],
    "d" : "list_of_string"
  }, {
    "s" : 27347,
    "po" : 29301,
    "n" : "-Direct Regulation (%)",
    "v" : "0.0",
    "d" : "double"
  }, {
    "s" : 27347,
    "po" : 29301,
    "n" : "-Direct Regulation",
    "v" : "0",
    "d" : "integer"
  }, {
    "s" : 27347,
    "po" : 29301,
    "n" : "node_expression_state",
    "v" : "100.0",
    "d" : "double"
  }, {
    "s" : 27347,
    "po" : 29301,
    "n" : "+Direct Regulation",
    "v" : "1",
    "d" : "integer"
  }, {
    "s" : 27347,
    "po" : 29301,
    "n" : "time3 (log2)",
    "v" : "2.0",
    "d" : "double"
  }, {
    "s" : 27347,
    "po" : 29301,
    "n" : "Specificity",
    "v" : "100.0",
    "d" : "double"
  }, {
    "s" : 27347,
    "po" : 29301,
    "n" : "node_type",
    "v" : "-"
  }, {
    "s" : 27347,
    "po" : 29301,
    "n" : "time2 (log2)",
    "v" : "2.0",
    "d" : "double"
  }, {
    "s" : 27347,
    "po" : 29301,
    "n" : "first_DE_index",
    "v" : "2",
    "d" : "integer"
  }, {
    "s" : 27347,
    "po" : 29301,
    "n" : "time1 (log2)",
    "v" : "2.0",
    "d" : "double"
  }, {
    "s" : 27347,
    "po" : 29301,
    "n" : "first_DE_name",
    "v" : "time3 (log2)"
  }, {
    "s" : 27347,
    "po" : 29301,
    "n" : "name",
    "v" : "chr15_78692500"
  }, {
    "s" : 27347,
    "po" : 29301,
    "n" : "Yield",
    "v" : "0.08340283569641367",
    "d" : "double"
  }, {
    "s" : 27347,
    "po" : 29301,
    "n" : "+Direct Regulation (%)",
    "v" : "100.0",
    "d" : "double"
  }, {
    "s" : 27347,
    "po" : 29301,
    "n" : "selected",
    "v" : "false",
    "d" : "boolean"
  }, {
    "s" : 27347,
    "po" : 29300,
    "n" : "degree.layout",
    "v" : "4",
    "d" : "integer"
  }, {
    "s" : 27347,
    "po" : 29300,
    "n" : "Matching.Attribute",
    "v" : [ "chr1_137262500" ],
    "d" : "list_of_string"
  }, {
    "s" : 27347,
    "po" : 29300,
    "n" : "Matching.Attribute.1",
    "v" : [ "chr1_137262500" ],
    "d" : "list_of_string"
  }, {
    "s" : 27347,
    "po" : 29300,
    "n" : "-Direct Regulation (%)",
    "v" : "0.0",
    "d" : "double"
  }, {
    "s" : 27347,
    "po" : 29300,
    "n" : "-Direct Regulation",
    "v" : "0",
    "d" : "integer"
  }, {
    "s" : 27347,
    "po" : 29300,
    "n" : "node_expression_state",
    "v" : "100.0",
    "d" : "double"
  }, {
    "s" : 27347,
    "po" : 29300,
    "n" : "+Direct Regulation",
    "v" : "1",
    "d" : "integer"
  }, {
    "s" : 27347,
    "po" : 29300,
    "n" : "time3 (log2)",
    "v" : "2.0",
    "d" : "double"
  }, {
    "s" : 27347,
    "po" : 29300,
    "n" : "Specificity",
    "v" : "100.0",
    "d" : "double"
  }, {
    "s" : 27347,
    "po" : 29300,
    "n" : "node_type",
    "v" : "-"
  }, {
    "s" : 27347,
    "po" : 29300,
    "n" : "time2 (log2)",
    "v" : "2.0",
    "d" : "double"
  }, {
    "s" : 27347,
    "po" : 29300,
    "n" : "first_DE_index",
    "v" : "2",
    "d" : "integer"
  }, {
    "s" : 27347,
    "po" : 29300,
    "n" : "time1 (log2)",
    "v" : "2.0",
    "d" : "double"
  }, {
    "s" : 27347,
    "po" : 29300,
    "n" : "first_DE_name",
    "v" : "time3 (log2)"
  }, {
    "s" : 27347,
    "po" : 29300,
    "n" : "name",
    "v" : "chr1_137262500"
  }, {
    "s" : 27347,
    "po" : 29300,
    "n" : "Yield",
    "v" : "0.08340283569641367",
    "d" : "double"
  }, {
    "s" : 27347,
    "po" : 29300,
    "n" : "+Direct Regulation (%)",
    "v" : "100.0",
    "d" : "double"
  }, {
    "s" : 27347,
    "po" : 29300,
    "n" : "selected",
    "v" : "false",
    "d" : "boolean"
  }, {
    "s" : 27347,
    "po" : 29299,
    "n" : "degree.layout",
    "v" : "2",
    "d" : "integer"
  }, {
    "s" : 27347,
    "po" : 29299,
    "n" : "Matching.Attribute",
    "v" : [ "chr15_78732500" ],
    "d" : "list_of_string"
  }, {
    "s" : 27347,
    "po" : 29299,
    "n" : "Matching.Attribute.1",
    "v" : [ "chr15_78732500" ],
    "d" : "list_of_string"
  }, {
    "s" : 27347,
    "po" : 29299,
    "n" : "-Direct Regulation (%)",
    "v" : "0.0",
    "d" : "double"
  }, {
    "s" : 27347,
    "po" : 29299,
    "n" : "-Direct Regulation",
    "v" : "0",
    "d" : "integer"
  }, {
    "s" : 27347,
    "po" : 29299,
    "n" : "node_expression_state",
    "v" : "100.0",
    "d" : "double"
  }, {
    "s" : 27347,
    "po" : 29299,
    "n" : "+Direct Regulation",
    "v" : "1",
    "d" : "integer"
  }, {
    "s" : 27347,
    "po" : 29299,
    "n" : "time3 (log2)",
    "v" : "2.0",
    "d" : "double"
  }, {
    "s" : 27347,
    "po" : 29299,
    "n" : "Specificity",
    "v" : "100.0",
    "d" : "double"
  }, {
    "s" : 27347,
    "po" : 29299,
    "n" : "node_type",
    "v" : "-"
  }, {
    "s" : 27347,
    "po" : 29299,
    "n" : "time2 (log2)",
    "v" : "2.0",
    "d" : "double"
  }, {
    "s" : 27347,
    "po" : 29299,
    "n" : "first_DE_index",
    "v" : "2",
    "d" : "integer"
  }, {
    "s" : 27347,
    "po" : 29299,
    "n" : "time1 (log2)",
    "v" : "2.0",
    "d" : "double"
  }, {
    "s" : 27347,
    "po" : 29299,
    "n" : "first_DE_name",
    "v" : "time3 (log2)"
  }, {
    "s" : 27347,
    "po" : 29299,
    "n" : "name",
    "v" : "chr15_78732500"
  }, {
    "s" : 27347,
    "po" : 29299,
    "n" : "Yield",
    "v" : "0.08340283569641367",
    "d" : "double"
  }, {
    "s" : 27347,
    "po" : 29299,
    "n" : "+Direct Regulation (%)",
    "v" : "100.0",
    "d" : "double"
  }, {
    "s" : 27347,
    "po" : 29299,
    "n" : "selected",
    "v" : "false",
    "d" : "boolean"
  }, {
    "s" : 27347,
    "po" : 29298,
    "n" : "degree.layout",
    "v" : "2",
    "d" : "integer"
  }, {
    "s" : 27347,
    "po" : 29298,
    "n" : "Matching.Attribute",
    "v" : [ "chr1_145642500" ],
    "d" : "list_of_string"
  }, {
    "s" : 27347,
    "po" : 29298,
    "n" : "Matching.Attribute.1",
    "v" : [ "chr1_145642500" ],
    "d" : "list_of_string"
  }, {
    "s" : 27347,
    "po" : 29298,
    "n" : "-Direct Regulation (%)",
    "v" : "0.0",
    "d" : "double"
  }, {
    "s" : 27347,
    "po" : 29298,
    "n" : "-Direct Regulation",
    "v" : "0",
    "d" : "integer"
  }, {
    "s" : 27347,
    "po" : 29298,
    "n" : "node_expression_state",
    "v" : "100.0",
    "d" : "double"
  }, {
    "s" : 27347,
    "po" : 29298,
    "n" : "+Direct Regulation",
    "v" : "1",
    "d" : "integer"
  }, {
    "s" : 27347,
    "po" : 29298,
    "n" : "time3 (log2)",
    "v" : "2.0",
    "d" : "double"
  }, {
    "s" : 27347,
    "po" : 29298,
    "n" : "Specificity",
    "v" : "100.0",
    "d" : "double"
  }, {
    "s" : 27347,
    "po" : 29298,
    "n" : "node_type",
    "v" : "-"
  }, {
    "s" : 27347,
    "po" : 29298,
    "n" : "time2 (log2)",
    "v" : "2.0",
    "d" : "double"
  }, {
    "s" : 27347,
    "po" : 29298,
    "n" : "first_DE_index",
    "v" : "2",
    "d" : "integer"
  }, {
    "s" : 27347,
    "po" : 29298,
    "n" : "time1 (log2)",
    "v" : "2.0",
    "d" : "double"
  }, {
    "s" : 27347,
    "po" : 29298,
    "n" : "first_DE_name",
    "v" : "time3 (log2)"
  }, {
    "s" : 27347,
    "po" : 29298,
    "n" : "name",
    "v" : "chr1_145642500"
  }, {
    "s" : 27347,
    "po" : 29298,
    "n" : "Yield",
    "v" : "0.08340283569641367",
    "d" : "double"
  }, {
    "s" : 27347,
    "po" : 29298,
    "n" : "+Direct Regulation (%)",
    "v" : "100.0",
    "d" : "double"
  }, {
    "s" : 27347,
    "po" : 29298,
    "n" : "selected",
    "v" : "false",
    "d" : "boolean"
  }, {
    "s" : 27347,
    "po" : 29297,
    "n" : "degree.layout",
    "v" : "2",
    "d" : "integer"
  }, {
    "s" : 27347,
    "po" : 29297,
    "n" : "Matching.Attribute",
    "v" : [ "chr1_145752500" ],
    "d" : "list_of_string"
  }, {
    "s" : 27347,
    "po" : 29297,
    "n" : "Matching.Attribute.1",
    "v" : [ "chr1_145752500" ],
    "d" : "list_of_string"
  }, {
    "s" : 27347,
    "po" : 29297,
    "n" : "-Direct Regulation (%)",
    "v" : "0.0",
    "d" : "double"
  }, {
    "s" : 27347,
    "po" : 29297,
    "n" : "-Direct Regulation",
    "v" : "0",
    "d" : "integer"
  }, {
    "s" : 27347,
    "po" : 29297,
    "n" : "node_expression_state",
    "v" : "100.0",
    "d" : "double"
  }, {
    "s" : 27347,
    "po" : 29297,
    "n" : "+Direct Regulation",
    "v" : "1",
    "d" : "integer"
  }, {
    "s" : 27347,
    "po" : 29297,
    "n" : "time3 (log2)",
    "v" : "2.0",
    "d" : "double"
  }, {
    "s" : 27347,
    "po" : 29297,
    "n" : "Specificity",
    "v" : "100.0",
    "d" : "double"
  }, {
    "s" : 27347,
    "po" : 29297,
    "n" : "node_type",
    "v" : "-"
  }, {
    "s" : 27347,
    "po" : 29297,
    "n" : "time2 (log2)",
    "v" : "2.0",
    "d" : "double"
  }, {
    "s" : 27347,
    "po" : 29297,
    "n" : "first_DE_index",
    "v" : "2",
    "d" : "integer"
  }, {
    "s" : 27347,
    "po" : 29297,
    "n" : "time1 (log2)",
    "v" : "2.0",
    "d" : "double"
  }, {
    "s" : 27347,
    "po" : 29297,
    "n" : "first_DE_name",
    "v" : "time3 (log2)"
  }, {
    "s" : 27347,
    "po" : 29297,
    "n" : "name",
    "v" : "chr1_145752500"
  }, {
    "s" : 27347,
    "po" : 29297,
    "n" : "Yield",
    "v" : "0.08340283569641367",
    "d" : "double"
  }, {
    "s" : 27347,
    "po" : 29297,
    "n" : "+Direct Regulation (%)",
    "v" : "100.0",
    "d" : "double"
  }, {
    "s" : 27347,
    "po" : 29297,
    "n" : "selected",
    "v" : "false",
    "d" : "boolean"
  }, {
    "s" : 27347,
    "po" : 29296,
    "n" : "degree.layout",
    "v" : "5",
    "d" : "integer"
  }, {
    "s" : 27347,
    "po" : 29296,
    "n" : "Matching.Attribute",
    "v" : [ "chr1_145792500" ],
    "d" : "list_of_string"
  }, {
    "s" : 27347,
    "po" : 29296,
    "n" : "Matching.Attribute.1",
    "v" : [ "chr1_145792500" ],
    "d" : "list_of_string"
  }, {
    "s" : 27347,
    "po" : 29296,
    "n" : "-Direct Regulation (%)",
    "v" : "0.0",
    "d" : "double"
  }, {
    "s" : 27347,
    "po" : 29296,
    "n" : "-Direct Regulation",
    "v" : "0",
    "d" : "integer"
  }, {
    "s" : 27347,
    "po" : 29296,
    "n" : "node_expression_state",
    "v" : "100.0",
    "d" : "double"
  }, {
    "s" : 27347,
    "po" : 29296,
    "n" : "+Direct Regulation",
    "v" : "1",
    "d" : "integer"
  }, {
    "s" : 27347,
    "po" : 29296,
    "n" : "time3 (log2)",
    "v" : "2.0",
    "d" : "double"
  }, {
    "s" : 27347,
    "po" : 29296,
    "n" : "Specificity",
    "v" : "100.0",
    "d" : "double"
  }, {
    "s" : 27347,
    "po" : 29296,
    "n" : "node_type",
    "v" : "-"
  }, {
    "s" : 27347,
    "po" : 29296,
    "n" : "time2 (log2)",
    "v" : "2.0",
    "d" : "double"
  }, {
    "s" : 27347,
    "po" : 29296,
    "n" : "first_DE_index",
    "v" : "2",
    "d" : "integer"
  }, {
    "s" : 27347,
    "po" : 29296,
    "n" : "time1 (log2)",
    "v" : "2.0",
    "d" : "double"
  }, {
    "s" : 27347,
    "po" : 29296,
    "n" : "first_DE_name",
    "v" : "time3 (log2)"
  }, {
    "s" : 27347,
    "po" : 29296,
    "n" : "name",
    "v" : "chr1_145792500"
  }, {
    "s" : 27347,
    "po" : 29296,
    "n" : "Yield",
    "v" : "0.08340283569641367",
    "d" : "double"
  }, {
    "s" : 27347,
    "po" : 29296,
    "n" : "+Direct Regulation (%)",
    "v" : "100.0",
    "d" : "double"
  }, {
    "s" : 27347,
    "po" : 29296,
    "n" : "selected",
    "v" : "false",
    "d" : "boolean"
  }, {
    "s" : 27347,
    "po" : 29295,
    "n" : "degree.layout",
    "v" : "3",
    "d" : "integer"
  }, {
    "s" : 27347,
    "po" : 29295,
    "n" : "Matching.Attribute",
    "v" : [ "chr1_137272500" ],
    "d" : "list_of_string"
  }, {
    "s" : 27347,
    "po" : 29295,
    "n" : "Matching.Attribute.1",
    "v" : [ "chr1_137272500" ],
    "d" : "list_of_string"
  }, {
    "s" : 27347,
    "po" : 29295,
    "n" : "-Direct Regulation (%)",
    "v" : "0.0",
    "d" : "double"
  }, {
    "s" : 27347,
    "po" : 29295,
    "n" : "-Direct Regulation",
    "v" : "0",
    "d" : "integer"
  }, {
    "s" : 27347,
    "po" : 29295,
    "n" : "node_expression_state",
    "v" : "100.0",
    "d" : "double"
  }, {
    "s" : 27347,
    "po" : 29295,
    "n" : "+Direct Regulation",
    "v" : "1",
    "d" : "integer"
  }, {
    "s" : 27347,
    "po" : 29295,
    "n" : "time3 (log2)",
    "v" : "2.0",
    "d" : "double"
  }, {
    "s" : 27347,
    "po" : 29295,
    "n" : "Specificity",
    "v" : "100.0",
    "d" : "double"
  }, {
    "s" : 27347,
    "po" : 29295,
    "n" : "node_type",
    "v" : "-"
  }, {
    "s" : 27347,
    "po" : 29295,
    "n" : "time2 (log2)",
    "v" : "2.0",
    "d" : "double"
  }, {
    "s" : 27347,
    "po" : 29295,
    "n" : "first_DE_index",
    "v" : "2",
    "d" : "integer"
  }, {
    "s" : 27347,
    "po" : 29295,
    "n" : "time1 (log2)",
    "v" : "2.0",
    "d" : "double"
  }, {
    "s" : 27347,
    "po" : 29295,
    "n" : "first_DE_name",
    "v" : "time3 (log2)"
  }, {
    "s" : 27347,
    "po" : 29295,
    "n" : "name",
    "v" : "chr1_137272500"
  }, {
    "s" : 27347,
    "po" : 29295,
    "n" : "Yield",
    "v" : "0.08340283569641367",
    "d" : "double"
  }, {
    "s" : 27347,
    "po" : 29295,
    "n" : "+Direct Regulation (%)",
    "v" : "100.0",
    "d" : "double"
  }, {
    "s" : 27347,
    "po" : 29295,
    "n" : "selected",
    "v" : "false",
    "d" : "boolean"
  }, {
    "s" : 27347,
    "po" : 29294,
    "n" : "degree.layout",
    "v" : "2",
    "d" : "integer"
  }, {
    "s" : 27347,
    "po" : 29294,
    "n" : "Matching.Attribute",
    "v" : [ "chr8_47982500" ],
    "d" : "list_of_string"
  }, {
    "s" : 27347,
    "po" : 29294,
    "n" : "Matching.Attribute.1",
    "v" : [ "chr8_47982500" ],
    "d" : "list_of_string"
  }, {
    "s" : 27347,
    "po" : 29294,
    "n" : "-Direct Regulation (%)",
    "v" : "0.0",
    "d" : "double"
  }, {
    "s" : 27347,
    "po" : 29294,
    "n" : "-Direct Regulation",
    "v" : "0",
    "d" : "integer"
  }, {
    "s" : 27347,
    "po" : 29294,
    "n" : "node_expression_state",
    "v" : "50.0",
    "d" : "double"
  }, {
    "s" : 27347,
    "po" : 29294,
    "n" : "+Direct Regulation",
    "v" : "1",
    "d" : "integer"
  }, {
    "s" : 27347,
    "po" : 29294,
    "n" : "time3 (log2)",
    "v" : "2.0",
    "d" : "double"
  }, {
    "s" : 27347,
    "po" : 29294,
    "n" : "Specificity",
    "v" : "100.0",
    "d" : "double"
  }, {
    "s" : 27347,
    "po" : 29294,
    "n" : "node_type",
    "v" : "-"
  }, {
    "s" : 27347,
    "po" : 29294,
    "n" : "time2 (log2)",
    "v" : "2.0",
    "d" : "double"
  }, {
    "s" : 27347,
    "po" : 29294,
    "n" : "first_DE_index",
    "v" : "2",
    "d" : "integer"
  }, {
    "s" : 27347,
    "po" : 29294,
    "n" : "time1 (log2)",
    "v" : "2.0",
    "d" : "double"
  }, {
    "s" : 27347,
    "po" : 29294,
    "n" : "first_DE_name",
    "v" : "time3 (log2)"
  }, {
    "s" : 27347,
    "po" : 29294,
    "n" : "name",
    "v" : "chr8_47982500"
  }, {
    "s" : 27347,
    "po" : 29294,
    "n" : "Yield",
    "v" : "91.57631359466222",
    "d" : "double"
  }, {
    "s" : 27347,
    "po" : 29294,
    "n" : "+Direct Regulation (%)",
    "v" : "100.0",
    "d" : "double"
  }, {
    "s" : 27347,
    "po" : 29294,
    "n" : "selected",
    "v" : "false",
    "d" : "boolean"
  }, {
    "s" : 27347,
    "po" : 29293,
    "n" : "degree.layout",
    "v" : "2",
    "d" : "integer"
  }, {
    "s" : 27347,
    "po" : 29293,
    "n" : "Matching.Attribute",
    "v" : [ "chr8_48407500" ],
    "d" : "list_of_string"
  }, {
    "s" : 27347,
    "po" : 29293,
    "n" : "Matching.Attribute.1",
    "v" : [ "chr8_48407500" ],
    "d" : "list_of_string"
  }, {
    "s" : 27347,
    "po" : 29293,
    "n" : "-Direct Regulation (%)",
    "v" : "0.0",
    "d" : "double"
  }, {
    "s" : 27347,
    "po" : 29293,
    "n" : "-Direct Regulation",
    "v" : "0",
    "d" : "integer"
  }, {
    "s" : 27347,
    "po" : 29293,
    "n" : "node_expression_state",
    "v" : "100.0",
    "d" : "double"
  }, {
    "s" : 27347,
    "po" : 29293,
    "n" : "+Direct Regulation",
    "v" : "1",
    "d" : "integer"
  }, {
    "s" : 27347,
    "po" : 29293,
    "n" : "time3 (log2)",
    "v" : "2.0",
    "d" : "double"
  }, {
    "s" : 27347,
    "po" : 29293,
    "n" : "Specificity",
    "v" : "100.0",
    "d" : "double"
  }, {
    "s" : 27347,
    "po" : 29293,
    "n" : "node_type",
    "v" : "-"
  }, {
    "s" : 27347,
    "po" : 29293,
    "n" : "time2 (log2)",
    "v" : "2.0",
    "d" : "double"
  }, {
    "s" : 27347,
    "po" : 29293,
    "n" : "first_DE_index",
    "v" : "2",
    "d" : "integer"
  }, {
    "s" : 27347,
    "po" : 29293,
    "n" : "time1 (log2)",
    "v" : "2.0",
    "d" : "double"
  }, {
    "s" : 27347,
    "po" : 29293,
    "n" : "first_DE_name",
    "v" : "time3 (log2)"
  }, {
    "s" : 27347,
    "po" : 29293,
    "n" : "name",
    "v" : "chr8_48407500"
  }, {
    "s" : 27347,
    "po" : 29293,
    "n" : "Yield",
    "v" : "0.08340283569641367",
    "d" : "double"
  }, {
    "s" : 27347,
    "po" : 29293,
    "n" : "+Direct Regulation (%)",
    "v" : "100.0",
    "d" : "double"
  }, {
    "s" : 27347,
    "po" : 29293,
    "n" : "selected",
    "v" : "false",
    "d" : "boolean"
  }, {
    "s" : 27347,
    "po" : 29292,
    "n" : "degree.layout",
    "v" : "2",
    "d" : "integer"
  }, {
    "s" : 27347,
    "po" : 29292,
    "n" : "Matching.Attribute",
    "v" : [ "chr3_141787500" ],
    "d" : "list_of_string"
  }, {
    "s" : 27347,
    "po" : 29292,
    "n" : "Matching.Attribute.1",
    "v" : [ "chr3_141787500" ],
    "d" : "list_of_string"
  }, {
    "s" : 27347,
    "po" : 29292,
    "n" : "-Direct Regulation (%)",
    "v" : "0.0",
    "d" : "double"
  }, {
    "s" : 27347,
    "po" : 29292,
    "n" : "-Direct Regulation",
    "v" : "0",
    "d" : "integer"
  }, {
    "s" : 27347,
    "po" : 29292,
    "n" : "node_expression_state",
    "v" : "100.0",
    "d" : "double"
  }, {
    "s" : 27347,
    "po" : 29292,
    "n" : "+Direct Regulation",
    "v" : "1",
    "d" : "integer"
  }, {
    "s" : 27347,
    "po" : 29292,
    "n" : "time3 (log2)",
    "v" : "2.0",
    "d" : "double"
  }, {
    "s" : 27347,
    "po" : 29292,
    "n" : "Specificity",
    "v" : "100.0",
    "d" : "double"
  }, {
    "s" : 27347,
    "po" : 29292,
    "n" : "node_type",
    "v" : "-"
  }, {
    "s" : 27347,
    "po" : 29292,
    "n" : "time2 (log2)",
    "v" : "2.0",
    "d" : "double"
  }, {
    "s" : 27347,
    "po" : 29292,
    "n" : "first_DE_index",
    "v" : "2",
    "d" : "integer"
  }, {
    "s" : 27347,
    "po" : 29292,
    "n" : "time1 (log2)",
    "v" : "2.0",
    "d" : "double"
  }, {
    "s" : 27347,
    "po" : 29292,
    "n" : "first_DE_name",
    "v" : "time3 (log2)"
  }, {
    "s" : 27347,
    "po" : 29292,
    "n" : "name",
    "v" : "chr3_141787500"
  }, {
    "s" : 27347,
    "po" : 29292,
    "n" : "Yield",
    "v" : "0.08340283569641367",
    "d" : "double"
  }, {
    "s" : 27347,
    "po" : 29292,
    "n" : "+Direct Regulation (%)",
    "v" : "100.0",
    "d" : "double"
  }, {
    "s" : 27347,
    "po" : 29292,
    "n" : "selected",
    "v" : "false",
    "d" : "boolean"
  }, {
    "s" : 27347,
    "po" : 29291,
    "n" : "degree.layout",
    "v" : "3",
    "d" : "integer"
  }, {
    "s" : 27347,
    "po" : 29291,
    "n" : "Matching.Attribute",
    "v" : [ "chr1_145837500" ],
    "d" : "list_of_string"
  }, {
    "s" : 27347,
    "po" : 29291,
    "n" : "Matching.Attribute.1",
    "v" : [ "chr1_145837500" ],
    "d" : "list_of_string"
  }, {
    "s" : 27347,
    "po" : 29291,
    "n" : "-Direct Regulation (%)",
    "v" : "0.0",
    "d" : "double"
  }, {
    "s" : 27347,
    "po" : 29291,
    "n" : "-Direct Regulation",
    "v" : "0",
    "d" : "integer"
  }, {
    "s" : 27347,
    "po" : 29291,
    "n" : "node_expression_state",
    "v" : "100.0",
    "d" : "double"
  }, {
    "s" : 27347,
    "po" : 29291,
    "n" : "+Direct Regulation",
    "v" : "1",
    "d" : "integer"
  }, {
    "s" : 27347,
    "po" : 29291,
    "n" : "time3 (log2)",
    "v" : "2.0",
    "d" : "double"
  }, {
    "s" : 27347,
    "po" : 29291,
    "n" : "Specificity",
    "v" : "100.0",
    "d" : "double"
  }, {
    "s" : 27347,
    "po" : 29291,
    "n" : "node_type",
    "v" : "-"
  }, {
    "s" : 27347,
    "po" : 29291,
    "n" : "time2 (log2)",
    "v" : "2.0",
    "d" : "double"
  }, {
    "s" : 27347,
    "po" : 29291,
    "n" : "first_DE_index",
    "v" : "2",
    "d" : "integer"
  }, {
    "s" : 27347,
    "po" : 29291,
    "n" : "time1 (log2)",
    "v" : "2.0",
    "d" : "double"
  }, {
    "s" : 27347,
    "po" : 29291,
    "n" : "first_DE_name",
    "v" : "time3 (log2)"
  }, {
    "s" : 27347,
    "po" : 29291,
    "n" : "name",
    "v" : "chr1_145837500"
  }, {
    "s" : 27347,
    "po" : 29291,
    "n" : "Yield",
    "v" : "0.08340283569641367",
    "d" : "double"
  }, {
    "s" : 27347,
    "po" : 29291,
    "n" : "+Direct Regulation (%)",
    "v" : "100.0",
    "d" : "double"
  }, {
    "s" : 27347,
    "po" : 29291,
    "n" : "selected",
    "v" : "false",
    "d" : "boolean"
  }, {
    "s" : 27347,
    "po" : 29290,
    "n" : "degree.layout",
    "v" : "3",
    "d" : "integer"
  }, {
    "s" : 27347,
    "po" : 29290,
    "n" : "Matching.Attribute",
    "v" : [ "chr1_145802500" ],
    "d" : "list_of_string"
  }, {
    "s" : 27347,
    "po" : 29290,
    "n" : "Matching.Attribute.1",
    "v" : [ "chr1_145802500" ],
    "d" : "list_of_string"
  }, {
    "s" : 27347,
    "po" : 29290,
    "n" : "-Direct Regulation (%)",
    "v" : "0.0",
    "d" : "double"
  }, {
    "s" : 27347,
    "po" : 29290,
    "n" : "-Direct Regulation",
    "v" : "0",
    "d" : "integer"
  }, {
    "s" : 27347,
    "po" : 29290,
    "n" : "node_expression_state",
    "v" : "100.0",
    "d" : "double"
  }, {
    "s" : 27347,
    "po" : 29290,
    "n" : "+Direct Regulation",
    "v" : "1",
    "d" : "integer"
  }, {
    "s" : 27347,
    "po" : 29290,
    "n" : "time3 (log2)",
    "v" : "2.0",
    "d" : "double"
  }, {
    "s" : 27347,
    "po" : 29290,
    "n" : "Specificity",
    "v" : "100.0",
    "d" : "double"
  }, {
    "s" : 27347,
    "po" : 29290,
    "n" : "node_type",
    "v" : "-"
  }, {
    "s" : 27347,
    "po" : 29290,
    "n" : "time2 (log2)",
    "v" : "2.0",
    "d" : "double"
  }, {
    "s" : 27347,
    "po" : 29290,
    "n" : "first_DE_index",
    "v" : "2",
    "d" : "integer"
  }, {
    "s" : 27347,
    "po" : 29290,
    "n" : "time1 (log2)",
    "v" : "2.0",
    "d" : "double"
  }, {
    "s" : 27347,
    "po" : 29290,
    "n" : "first_DE_name",
    "v" : "time3 (log2)"
  }, {
    "s" : 27347,
    "po" : 29290,
    "n" : "name",
    "v" : "chr1_145802500"
  }, {
    "s" : 27347,
    "po" : 29290,
    "n" : "Yield",
    "v" : "0.08340283569641367",
    "d" : "double"
  }, {
    "s" : 27347,
    "po" : 29290,
    "n" : "+Direct Regulation (%)",
    "v" : "100.0",
    "d" : "double"
  }, {
    "s" : 27347,
    "po" : 29290,
    "n" : "selected",
    "v" : "false",
    "d" : "boolean"
  }, {
    "s" : 27347,
    "po" : 29289,
    "n" : "degree.layout",
    "v" : "4",
    "d" : "integer"
  }, {
    "s" : 27347,
    "po" : 29289,
    "n" : "Matching.Attribute",
    "v" : [ "chr3_145277500" ],
    "d" : "list_of_string"
  }, {
    "s" : 27347,
    "po" : 29289,
    "n" : "Matching.Attribute.1",
    "v" : [ "chr3_145277500" ],
    "d" : "list_of_string"
  }, {
    "s" : 27347,
    "po" : 29289,
    "n" : "-Direct Regulation (%)",
    "v" : "0.0",
    "d" : "double"
  }, {
    "s" : 27347,
    "po" : 29289,
    "n" : "-Direct Regulation",
    "v" : "0",
    "d" : "integer"
  }, {
    "s" : 27347,
    "po" : 29289,
    "n" : "node_expression_state",
    "v" : "100.0",
    "d" : "double"
  }, {
    "s" : 27347,
    "po" : 29289,
    "n" : "+Direct Regulation",
    "v" : "1",
    "d" : "integer"
  }, {
    "s" : 27347,
    "po" : 29289,
    "n" : "time3 (log2)",
    "v" : "2.0",
    "d" : "double"
  }, {
    "s" : 27347,
    "po" : 29289,
    "n" : "Specificity",
    "v" : "100.0",
    "d" : "double"
  }, {
    "s" : 27347,
    "po" : 29289,
    "n" : "node_type",
    "v" : "-"
  }, {
    "s" : 27347,
    "po" : 29289,
    "n" : "time2 (log2)",
    "v" : "2.0",
    "d" : "double"
  }, {
    "s" : 27347,
    "po" : 29289,
    "n" : "first_DE_index",
    "v" : "2",
    "d" : "integer"
  }, {
    "s" : 27347,
    "po" : 29289,
    "n" : "time1 (log2)",
    "v" : "2.0",
    "d" : "double"
  }, {
    "s" : 27347,
    "po" : 29289,
    "n" : "first_DE_name",
    "v" : "time3 (log2)"
  }, {
    "s" : 27347,
    "po" : 29289,
    "n" : "name",
    "v" : "chr3_145277500"
  }, {
    "s" : 27347,
    "po" : 29289,
    "n" : "Yield",
    "v" : "0.08340283569641367",
    "d" : "double"
  }, {
    "s" : 27347,
    "po" : 29289,
    "n" : "+Direct Regulation (%)",
    "v" : "100.0",
    "d" : "double"
  }, {
    "s" : 27347,
    "po" : 29289,
    "n" : "selected",
    "v" : "false",
    "d" : "boolean"
  }, {
    "s" : 27347,
    "po" : 29288,
    "n" : "degree.layout",
    "v" : "3",
    "d" : "integer"
  }, {
    "s" : 27347,
    "po" : 29288,
    "n" : "Matching.Attribute",
    "v" : [ "chr3_145492500" ],
    "d" : "list_of_string"
  }, {
    "s" : 27347,
    "po" : 29288,
    "n" : "Matching.Attribute.1",
    "v" : [ "chr3_145492500" ],
    "d" : "list_of_string"
  }, {
    "s" : 27347,
    "po" : 29288,
    "n" : "-Direct Regulation (%)",
    "v" : "0.0",
    "d" : "double"
  }, {
    "s" : 27347,
    "po" : 29288,
    "n" : "-Direct Regulation",
    "v" : "0",
    "d" : "integer"
  }, {
    "s" : 27347,
    "po" : 29288,
    "n" : "node_expression_state",
    "v" : "100.0",
    "d" : "double"
  }, {
    "s" : 27347,
    "po" : 29288,
    "n" : "+Direct Regulation",
    "v" : "1",
    "d" : "integer"
  }, {
    "s" : 27347,
    "po" : 29288,
    "n" : "time3 (log2)",
    "v" : "2.0",
    "d" : "double"
  }, {
    "s" : 27347,
    "po" : 29288,
    "n" : "Specificity",
    "v" : "100.0",
    "d" : "double"
  }, {
    "s" : 27347,
    "po" : 29288,
    "n" : "node_type",
    "v" : "-"
  }, {
    "s" : 27347,
    "po" : 29288,
    "n" : "time2 (log2)",
    "v" : "2.0",
    "d" : "double"
  }, {
    "s" : 27347,
    "po" : 29288,
    "n" : "first_DE_index",
    "v" : "2",
    "d" : "integer"
  }, {
    "s" : 27347,
    "po" : 29288,
    "n" : "time1 (log2)",
    "v" : "2.0",
    "d" : "double"
  }, {
    "s" : 27347,
    "po" : 29288,
    "n" : "first_DE_name",
    "v" : "time3 (log2)"
  }, {
    "s" : 27347,
    "po" : 29288,
    "n" : "name",
    "v" : "chr3_145492500"
  }, {
    "s" : 27347,
    "po" : 29288,
    "n" : "Yield",
    "v" : "0.08340283569641367",
    "d" : "double"
  }, {
    "s" : 27347,
    "po" : 29288,
    "n" : "+Direct Regulation (%)",
    "v" : "100.0",
    "d" : "double"
  }, {
    "s" : 27347,
    "po" : 29288,
    "n" : "selected",
    "v" : "false",
    "d" : "boolean"
  }, {
    "s" : 27347,
    "po" : 29287,
    "n" : "degree.layout",
    "v" : "2",
    "d" : "integer"
  }, {
    "s" : 27347,
    "po" : 29287,
    "n" : "Matching.Attribute",
    "v" : [ "chr3_136647500" ],
    "d" : "list_of_string"
  }, {
    "s" : 27347,
    "po" : 29287,
    "n" : "Matching.Attribute.1",
    "v" : [ "chr3_136647500" ],
    "d" : "list_of_string"
  }, {
    "s" : 27347,
    "po" : 29287,
    "n" : "-Direct Regulation (%)",
    "v" : "0.0",
    "d" : "double"
  }, {
    "s" : 27347,
    "po" : 29287,
    "n" : "-Direct Regulation",
    "v" : "0",
    "d" : "integer"
  }, {
    "s" : 27347,
    "po" : 29287,
    "n" : "node_expression_state",
    "v" : "100.0",
    "d" : "double"
  }, {
    "s" : 27347,
    "po" : 29287,
    "n" : "+Direct Regulation",
    "v" : "1",
    "d" : "integer"
  }, {
    "s" : 27347,
    "po" : 29287,
    "n" : "time3 (log2)",
    "v" : "2.0",
    "d" : "double"
  }, {
    "s" : 27347,
    "po" : 29287,
    "n" : "Specificity",
    "v" : "100.0",
    "d" : "double"
  }, {
    "s" : 27347,
    "po" : 29287,
    "n" : "node_type",
    "v" : "-"
  }, {
    "s" : 27347,
    "po" : 29287,
    "n" : "time2 (log2)",
    "v" : "2.0",
    "d" : "double"
  }, {
    "s" : 27347,
    "po" : 29287,
    "n" : "first_DE_index",
    "v" : "2",
    "d" : "integer"
  }, {
    "s" : 27347,
    "po" : 29287,
    "n" : "time1 (log2)",
    "v" : "2.0",
    "d" : "double"
  }, {
    "s" : 27347,
    "po" : 29287,
    "n" : "first_DE_name",
    "v" : "time3 (log2)"
  }, {
    "s" : 27347,
    "po" : 29287,
    "n" : "name",
    "v" : "chr3_136647500"
  }, {
    "s" : 27347,
    "po" : 29287,
    "n" : "Yield",
    "v" : "0.08340283569641367",
    "d" : "double"
  }, {
    "s" : 27347,
    "po" : 29287,
    "n" : "+Direct Regulation (%)",
    "v" : "100.0",
    "d" : "double"
  }, {
    "s" : 27347,
    "po" : 29287,
    "n" : "selected",
    "v" : "false",
    "d" : "boolean"
  }, {
    "s" : 27347,
    "po" : 29286,
    "n" : "degree.layout",
    "v" : "4",
    "d" : "integer"
  }, {
    "s" : 27347,
    "po" : 29286,
    "n" : "Matching.Attribute",
    "v" : [ "chr3_138107500" ],
    "d" : "list_of_string"
  }, {
    "s" : 27347,
    "po" : 29286,
    "n" : "Matching.Attribute.1",
    "v" : [ "chr3_138107500" ],
    "d" : "list_of_string"
  }, {
    "s" : 27347,
    "po" : 29286,
    "n" : "-Direct Regulation (%)",
    "v" : "0.0",
    "d" : "double"
  }, {
    "s" : 27347,
    "po" : 29286,
    "n" : "-Direct Regulation",
    "v" : "0",
    "d" : "integer"
  }, {
    "s" : 27347,
    "po" : 29286,
    "n" : "node_expression_state",
    "v" : "100.0",
    "d" : "double"
  }, {
    "s" : 27347,
    "po" : 29286,
    "n" : "+Direct Regulation",
    "v" : "1",
    "d" : "integer"
  }, {
    "s" : 27347,
    "po" : 29286,
    "n" : "time3 (log2)",
    "v" : "2.0",
    "d" : "double"
  }, {
    "s" : 27347,
    "po" : 29286,
    "n" : "Specificity",
    "v" : "100.0",
    "d" : "double"
  }, {
    "s" : 27347,
    "po" : 29286,
    "n" : "node_type",
    "v" : "-"
  }, {
    "s" : 27347,
    "po" : 29286,
    "n" : "time2 (log2)",
    "v" : "2.0",
    "d" : "double"
  }, {
    "s" : 27347,
    "po" : 29286,
    "n" : "first_DE_index",
    "v" : "2",
    "d" : "integer"
  }, {
    "s" : 27347,
    "po" : 29286,
    "n" : "time1 (log2)",
    "v" : "2.0",
    "d" : "double"
  }, {
    "s" : 27347,
    "po" : 29286,
    "n" : "first_DE_name",
    "v" : "time3 (log2)"
  }, {
    "s" : 27347,
    "po" : 29286,
    "n" : "name",
    "v" : "chr3_138107500"
  }, {
    "s" : 27347,
    "po" : 29286,
    "n" : "Yield",
    "v" : "0.08340283569641367",
    "d" : "double"
  }, {
    "s" : 27347,
    "po" : 29286,
    "n" : "+Direct Regulation (%)",
    "v" : "100.0",
    "d" : "double"
  }, {
    "s" : 27347,
    "po" : 29286,
    "n" : "selected",
    "v" : "false",
    "d" : "boolean"
  }, {
    "s" : 27347,
    "po" : 29285,
    "n" : "degree.layout",
    "v" : "2",
    "d" : "integer"
  }, {
    "s" : 27347,
    "po" : 29285,
    "n" : "Matching.Attribute",
    "v" : [ "chr15_78452500" ],
    "d" : "list_of_string"
  }, {
    "s" : 27347,
    "po" : 29285,
    "n" : "Matching.Attribute.1",
    "v" : [ "chr15_78452500" ],
    "d" : "list_of_string"
  }, {
    "s" : 27347,
    "po" : 29285,
    "n" : "-Direct Regulation (%)",
    "v" : "0.0",
    "d" : "double"
  }, {
    "s" : 27347,
    "po" : 29285,
    "n" : "-Direct Regulation",
    "v" : "0",
    "d" : "integer"
  }, {
    "s" : 27347,
    "po" : 29285,
    "n" : "node_expression_state",
    "v" : "100.0",
    "d" : "double"
  }, {
    "s" : 27347,
    "po" : 29285,
    "n" : "+Direct Regulation",
    "v" : "1",
    "d" : "integer"
  }, {
    "s" : 27347,
    "po" : 29285,
    "n" : "time3 (log2)",
    "v" : "2.0",
    "d" : "double"
  }, {
    "s" : 27347,
    "po" : 29285,
    "n" : "Specificity",
    "v" : "100.0",
    "d" : "double"
  }, {
    "s" : 27347,
    "po" : 29285,
    "n" : "node_type",
    "v" : "-"
  }, {
    "s" : 27347,
    "po" : 29285,
    "n" : "time2 (log2)",
    "v" : "2.0",
    "d" : "double"
  }, {
    "s" : 27347,
    "po" : 29285,
    "n" : "first_DE_index",
    "v" : "2",
    "d" : "integer"
  }, {
    "s" : 27347,
    "po" : 29285,
    "n" : "time1 (log2)",
    "v" : "2.0",
    "d" : "double"
  }, {
    "s" : 27347,
    "po" : 29285,
    "n" : "first_DE_name",
    "v" : "time3 (log2)"
  }, {
    "s" : 27347,
    "po" : 29285,
    "n" : "name",
    "v" : "chr15_78452500"
  }, {
    "s" : 27347,
    "po" : 29285,
    "n" : "Yield",
    "v" : "0.08340283569641367",
    "d" : "double"
  }, {
    "s" : 27347,
    "po" : 29285,
    "n" : "+Direct Regulation (%)",
    "v" : "100.0",
    "d" : "double"
  }, {
    "s" : 27347,
    "po" : 29285,
    "n" : "selected",
    "v" : "false",
    "d" : "boolean"
  }, {
    "s" : 27347,
    "po" : 29284,
    "n" : "degree.layout",
    "v" : "2",
    "d" : "integer"
  }, {
    "s" : 27347,
    "po" : 29284,
    "n" : "Matching.Attribute",
    "v" : [ "chr1_137072500" ],
    "d" : "list_of_string"
  }, {
    "s" : 27347,
    "po" : 29284,
    "n" : "Matching.Attribute.1",
    "v" : [ "chr1_137072500" ],
    "d" : "list_of_string"
  }, {
    "s" : 27347,
    "po" : 29284,
    "n" : "-Direct Regulation (%)",
    "v" : "0.0",
    "d" : "double"
  }, {
    "s" : 27347,
    "po" : 29284,
    "n" : "-Direct Regulation",
    "v" : "0",
    "d" : "integer"
  }, {
    "s" : 27347,
    "po" : 29284,
    "n" : "node_expression_state",
    "v" : "100.0",
    "d" : "double"
  }, {
    "s" : 27347,
    "po" : 29284,
    "n" : "+Direct Regulation",
    "v" : "1",
    "d" : "integer"
  }, {
    "s" : 27347,
    "po" : 29284,
    "n" : "time3 (log2)",
    "v" : "2.0",
    "d" : "double"
  }, {
    "s" : 27347,
    "po" : 29284,
    "n" : "Specificity",
    "v" : "100.0",
    "d" : "double"
  }, {
    "s" : 27347,
    "po" : 29284,
    "n" : "node_type",
    "v" : "-"
  }, {
    "s" : 27347,
    "po" : 29284,
    "n" : "time2 (log2)",
    "v" : "2.0",
    "d" : "double"
  }, {
    "s" : 27347,
    "po" : 29284,
    "n" : "first_DE_index",
    "v" : "1",
    "d" : "integer"
  }, {
    "s" : 27347,
    "po" : 29284,
    "n" : "time1 (log2)",
    "v" : "2.0",
    "d" : "double"
  }, {
    "s" : 27347,
    "po" : 29284,
    "n" : "first_DE_name",
    "v" : "time2 (log2)"
  }, {
    "s" : 27347,
    "po" : 29284,
    "n" : "name",
    "v" : "chr1_137072500"
  }, {
    "s" : 27347,
    "po" : 29284,
    "n" : "Yield",
    "v" : "0.08340283569641367",
    "d" : "double"
  }, {
    "s" : 27347,
    "po" : 29284,
    "n" : "+Direct Regulation (%)",
    "v" : "100.0",
    "d" : "double"
  }, {
    "s" : 27347,
    "po" : 29284,
    "n" : "selected",
    "v" : "false",
    "d" : "boolean"
  }, {
    "s" : 27347,
    "po" : 29283,
    "n" : "degree.layout",
    "v" : "2",
    "d" : "integer"
  }, {
    "s" : 27347,
    "po" : 29283,
    "n" : "Matching.Attribute",
    "v" : [ "chr1_137057500" ],
    "d" : "list_of_string"
  }, {
    "s" : 27347,
    "po" : 29283,
    "n" : "Matching.Attribute.1",
    "v" : [ "chr1_137057500" ],
    "d" : "list_of_string"
  }, {
    "s" : 27347,
    "po" : 29283,
    "n" : "-Direct Regulation (%)",
    "v" : "0.0",
    "d" : "double"
  }, {
    "s" : 27347,
    "po" : 29283,
    "n" : "-Direct Regulation",
    "v" : "0",
    "d" : "integer"
  }, {
    "s" : 27347,
    "po" : 29283,
    "n" : "node_expression_state",
    "v" : "100.0",
    "d" : "double"
  }, {
    "s" : 27347,
    "po" : 29283,
    "n" : "+Direct Regulation",
    "v" : "1",
    "d" : "integer"
  }, {
    "s" : 27347,
    "po" : 29283,
    "n" : "time3 (log2)",
    "v" : "2.0",
    "d" : "double"
  }, {
    "s" : 27347,
    "po" : 29283,
    "n" : "Specificity",
    "v" : "100.0",
    "d" : "double"
  }, {
    "s" : 27347,
    "po" : 29283,
    "n" : "node_type",
    "v" : "-"
  }, {
    "s" : 27347,
    "po" : 29283,
    "n" : "time2 (log2)",
    "v" : "2.0",
    "d" : "double"
  }, {
    "s" : 27347,
    "po" : 29283,
    "n" : "first_DE_index",
    "v" : "2",
    "d" : "integer"
  }, {
    "s" : 27347,
    "po" : 29283,
    "n" : "time1 (log2)",
    "v" : "2.0",
    "d" : "double"
  }, {
    "s" : 27347,
    "po" : 29283,
    "n" : "first_DE_name",
    "v" : "time3 (log2)"
  }, {
    "s" : 27347,
    "po" : 29283,
    "n" : "name",
    "v" : "chr1_137057500"
  }, {
    "s" : 27347,
    "po" : 29283,
    "n" : "Yield",
    "v" : "0.08340283569641367",
    "d" : "double"
  }, {
    "s" : 27347,
    "po" : 29283,
    "n" : "+Direct Regulation (%)",
    "v" : "100.0",
    "d" : "double"
  }, {
    "s" : 27347,
    "po" : 29283,
    "n" : "selected",
    "v" : "false",
    "d" : "boolean"
  }, {
    "s" : 27347,
    "po" : 29282,
    "n" : "degree.layout",
    "v" : "2",
    "d" : "integer"
  }, {
    "s" : 27347,
    "po" : 29282,
    "n" : "Matching.Attribute",
    "v" : [ "chr1_137007500" ],
    "d" : "list_of_string"
  }, {
    "s" : 27347,
    "po" : 29282,
    "n" : "Matching.Attribute.1",
    "v" : [ "chr1_137007500" ],
    "d" : "list_of_string"
  }, {
    "s" : 27347,
    "po" : 29282,
    "n" : "-Direct Regulation (%)",
    "v" : "0.0",
    "d" : "double"
  }, {
    "s" : 27347,
    "po" : 29282,
    "n" : "-Direct Regulation",
    "v" : "0",
    "d" : "integer"
  }, {
    "s" : 27347,
    "po" : 29282,
    "n" : "node_expression_state",
    "v" : "100.0",
    "d" : "double"
  }, {
    "s" : 27347,
    "po" : 29282,
    "n" : "+Direct Regulation",
    "v" : "1",
    "d" : "integer"
  }, {
    "s" : 27347,
    "po" : 29282,
    "n" : "time3 (log2)",
    "v" : "2.0",
    "d" : "double"
  }, {
    "s" : 27347,
    "po" : 29282,
    "n" : "Specificity",
    "v" : "100.0",
    "d" : "double"
  }, {
    "s" : 27347,
    "po" : 29282,
    "n" : "node_type",
    "v" : "-"
  }, {
    "s" : 27347,
    "po" : 29282,
    "n" : "time2 (log2)",
    "v" : "2.0",
    "d" : "double"
  }, {
    "s" : 27347,
    "po" : 29282,
    "n" : "first_DE_index",
    "v" : "2",
    "d" : "integer"
  }, {
    "s" : 27347,
    "po" : 29282,
    "n" : "time1 (log2)",
    "v" : "2.0",
    "d" : "double"
  }, {
    "s" : 27347,
    "po" : 29282,
    "n" : "first_DE_name",
    "v" : "time3 (log2)"
  }, {
    "s" : 27347,
    "po" : 29282,
    "n" : "name",
    "v" : "chr1_137007500"
  }, {
    "s" : 27347,
    "po" : 29282,
    "n" : "Yield",
    "v" : "0.08340283569641367",
    "d" : "double"
  }, {
    "s" : 27347,
    "po" : 29282,
    "n" : "+Direct Regulation (%)",
    "v" : "100.0",
    "d" : "double"
  }, {
    "s" : 27347,
    "po" : 29282,
    "n" : "selected",
    "v" : "false",
    "d" : "boolean"
  }, {
    "s" : 27347,
    "po" : 29281,
    "n" : "degree.layout",
    "v" : "3",
    "d" : "integer"
  }, {
    "s" : 27347,
    "po" : 29281,
    "n" : "Matching.Attribute",
    "v" : [ "chr1_137052500" ],
    "d" : "list_of_string"
  }, {
    "s" : 27347,
    "po" : 29281,
    "n" : "Matching.Attribute.1",
    "v" : [ "chr1_137052500" ],
    "d" : "list_of_string"
  }, {
    "s" : 27347,
    "po" : 29281,
    "n" : "-Direct Regulation (%)",
    "v" : "0.0",
    "d" : "double"
  }, {
    "s" : 27347,
    "po" : 29281,
    "n" : "-Direct Regulation",
    "v" : "0",
    "d" : "integer"
  }, {
    "s" : 27347,
    "po" : 29281,
    "n" : "node_expression_state",
    "v" : "100.0",
    "d" : "double"
  }, {
    "s" : 27347,
    "po" : 29281,
    "n" : "+Direct Regulation",
    "v" : "1",
    "d" : "integer"
  }, {
    "s" : 27347,
    "po" : 29281,
    "n" : "time3 (log2)",
    "v" : "2.0",
    "d" : "double"
  }, {
    "s" : 27347,
    "po" : 29281,
    "n" : "Specificity",
    "v" : "100.0",
    "d" : "double"
  }, {
    "s" : 27347,
    "po" : 29281,
    "n" : "node_type",
    "v" : "-"
  }, {
    "s" : 27347,
    "po" : 29281,
    "n" : "time2 (log2)",
    "v" : "2.0",
    "d" : "double"
  }, {
    "s" : 27347,
    "po" : 29281,
    "n" : "first_DE_index",
    "v" : "1",
    "d" : "integer"
  }, {
    "s" : 27347,
    "po" : 29281,
    "n" : "time1 (log2)",
    "v" : "2.0",
    "d" : "double"
  }, {
    "s" : 27347,
    "po" : 29281,
    "n" : "first_DE_name",
    "v" : "time2 (log2)"
  }, {
    "s" : 27347,
    "po" : 29281,
    "n" : "name",
    "v" : "chr1_137052500"
  }, {
    "s" : 27347,
    "po" : 29281,
    "n" : "Yield",
    "v" : "0.08340283569641367",
    "d" : "double"
  }, {
    "s" : 27347,
    "po" : 29281,
    "n" : "+Direct Regulation (%)",
    "v" : "100.0",
    "d" : "double"
  }, {
    "s" : 27347,
    "po" : 29281,
    "n" : "selected",
    "v" : "false",
    "d" : "boolean"
  }, {
    "s" : 27347,
    "po" : 29280,
    "n" : "degree.layout",
    "v" : "3",
    "d" : "integer"
  }, {
    "s" : 27347,
    "po" : 29280,
    "n" : "Matching.Attribute",
    "v" : [ "chr1_137027500" ],
    "d" : "list_of_string"
  }, {
    "s" : 27347,
    "po" : 29280,
    "n" : "Matching.Attribute.1",
    "v" : [ "chr1_137027500" ],
    "d" : "list_of_string"
  }, {
    "s" : 27347,
    "po" : 29280,
    "n" : "-Direct Regulation (%)",
    "v" : "0.0",
    "d" : "double"
  }, {
    "s" : 27347,
    "po" : 29280,
    "n" : "-Direct Regulation",
    "v" : "0",
    "d" : "integer"
  }, {
    "s" : 27347,
    "po" : 29280,
    "n" : "node_expression_state",
    "v" : "100.0",
    "d" : "double"
  }, {
    "s" : 27347,
    "po" : 29280,
    "n" : "+Direct Regulation",
    "v" : "1",
    "d" : "integer"
  }, {
    "s" : 27347,
    "po" : 29280,
    "n" : "time3 (log2)",
    "v" : "2.0",
    "d" : "double"
  }, {
    "s" : 27347,
    "po" : 29280,
    "n" : "Specificity",
    "v" : "100.0",
    "d" : "double"
  }, {
    "s" : 27347,
    "po" : 29280,
    "n" : "node_type",
    "v" : "-"
  }, {
    "s" : 27347,
    "po" : 29280,
    "n" : "time2 (log2)",
    "v" : "2.0",
    "d" : "double"
  }, {
    "s" : 27347,
    "po" : 29280,
    "n" : "first_DE_index",
    "v" : "2",
    "d" : "integer"
  }, {
    "s" : 27347,
    "po" : 29280,
    "n" : "time1 (log2)",
    "v" : "2.0",
    "d" : "double"
  }, {
    "s" : 27347,
    "po" : 29280,
    "n" : "first_DE_name",
    "v" : "time3 (log2)"
  }, {
    "s" : 27347,
    "po" : 29280,
    "n" : "name",
    "v" : "chr1_137027500"
  }, {
    "s" : 27347,
    "po" : 29280,
    "n" : "Yield",
    "v" : "0.08340283569641367",
    "d" : "double"
  }, {
    "s" : 27347,
    "po" : 29280,
    "n" : "+Direct Regulation (%)",
    "v" : "100.0",
    "d" : "double"
  }, {
    "s" : 27347,
    "po" : 29280,
    "n" : "selected",
    "v" : "false",
    "d" : "boolean"
  }, {
    "s" : 27347,
    "po" : 29279,
    "n" : "degree.layout",
    "v" : "7",
    "d" : "integer"
  }, {
    "s" : 27347,
    "po" : 29279,
    "n" : "Matching.Attribute",
    "v" : [ "chr15_78677500" ],
    "d" : "list_of_string"
  }, {
    "s" : 27347,
    "po" : 29279,
    "n" : "Matching.Attribute.1",
    "v" : [ "chr15_78677500" ],
    "d" : "list_of_string"
  }, {
    "s" : 27347,
    "po" : 29279,
    "n" : "-Direct Regulation (%)",
    "v" : "0.0",
    "d" : "double"
  }, {
    "s" : 27347,
    "po" : 29279,
    "n" : "-Direct Regulation",
    "v" : "0",
    "d" : "integer"
  }, {
    "s" : 27347,
    "po" : 29279,
    "n" : "node_expression_state",
    "v" : "100.0",
    "d" : "double"
  }, {
    "s" : 27347,
    "po" : 29279,
    "n" : "+Direct Regulation",
    "v" : "1",
    "d" : "integer"
  }, {
    "s" : 27347,
    "po" : 29279,
    "n" : "time3 (log2)",
    "v" : "2.0",
    "d" : "double"
  }, {
    "s" : 27347,
    "po" : 29279,
    "n" : "Specificity",
    "v" : "100.0",
    "d" : "double"
  }, {
    "s" : 27347,
    "po" : 29279,
    "n" : "node_type",
    "v" : "-"
  }, {
    "s" : 27347,
    "po" : 29279,
    "n" : "time2 (log2)",
    "v" : "2.0",
    "d" : "double"
  }, {
    "s" : 27347,
    "po" : 29279,
    "n" : "first_DE_index",
    "v" : "2",
    "d" : "integer"
  }, {
    "s" : 27347,
    "po" : 29279,
    "n" : "time1 (log2)",
    "v" : "2.0",
    "d" : "double"
  }, {
    "s" : 27347,
    "po" : 29279,
    "n" : "first_DE_name",
    "v" : "time3 (log2)"
  }, {
    "s" : 27347,
    "po" : 29279,
    "n" : "name",
    "v" : "chr15_78677500"
  }, {
    "s" : 27347,
    "po" : 29279,
    "n" : "Yield",
    "v" : "0.08340283569641367",
    "d" : "double"
  }, {
    "s" : 27347,
    "po" : 29279,
    "n" : "+Direct Regulation (%)",
    "v" : "100.0",
    "d" : "double"
  }, {
    "s" : 27347,
    "po" : 29279,
    "n" : "selected",
    "v" : "false",
    "d" : "boolean"
  }, {
    "s" : 27347,
    "po" : 29278,
    "n" : "degree.layout",
    "v" : "4",
    "d" : "integer"
  }, {
    "s" : 27347,
    "po" : 29278,
    "n" : "Matching.Attribute",
    "v" : [ "chr15_78667500" ],
    "d" : "list_of_string"
  }, {
    "s" : 27347,
    "po" : 29278,
    "n" : "Matching.Attribute.1",
    "v" : [ "chr15_78667500" ],
    "d" : "list_of_string"
  }, {
    "s" : 27347,
    "po" : 29278,
    "n" : "-Direct Regulation (%)",
    "v" : "0.0",
    "d" : "double"
  }, {
    "s" : 27347,
    "po" : 29278,
    "n" : "-Direct Regulation",
    "v" : "0",
    "d" : "integer"
  }, {
    "s" : 27347,
    "po" : 29278,
    "n" : "node_expression_state",
    "v" : "100.0",
    "d" : "double"
  }, {
    "s" : 27347,
    "po" : 29278,
    "n" : "+Direct Regulation",
    "v" : "1",
    "d" : "integer"
  }, {
    "s" : 27347,
    "po" : 29278,
    "n" : "time3 (log2)",
    "v" : "2.0",
    "d" : "double"
  }, {
    "s" : 27347,
    "po" : 29278,
    "n" : "Specificity",
    "v" : "100.0",
    "d" : "double"
  }, {
    "s" : 27347,
    "po" : 29278,
    "n" : "node_type",
    "v" : "-"
  }, {
    "s" : 27347,
    "po" : 29278,
    "n" : "time2 (log2)",
    "v" : "2.0",
    "d" : "double"
  }, {
    "s" : 27347,
    "po" : 29278,
    "n" : "first_DE_index",
    "v" : "2",
    "d" : "integer"
  }, {
    "s" : 27347,
    "po" : 29278,
    "n" : "time1 (log2)",
    "v" : "2.0",
    "d" : "double"
  }, {
    "s" : 27347,
    "po" : 29278,
    "n" : "first_DE_name",
    "v" : "time3 (log2)"
  }, {
    "s" : 27347,
    "po" : 29278,
    "n" : "name",
    "v" : "chr15_78667500"
  }, {
    "s" : 27347,
    "po" : 29278,
    "n" : "Yield",
    "v" : "0.08340283569641367",
    "d" : "double"
  }, {
    "s" : 27347,
    "po" : 29278,
    "n" : "+Direct Regulation (%)",
    "v" : "100.0",
    "d" : "double"
  }, {
    "s" : 27347,
    "po" : 29278,
    "n" : "selected",
    "v" : "false",
    "d" : "boolean"
  }, {
    "s" : 27347,
    "po" : 29277,
    "n" : "degree.layout",
    "v" : "2",
    "d" : "integer"
  }, {
    "s" : 27347,
    "po" : 29277,
    "n" : "Matching.Attribute",
    "v" : [ "chr15_78657500" ],
    "d" : "list_of_string"
  }, {
    "s" : 27347,
    "po" : 29277,
    "n" : "Matching.Attribute.1",
    "v" : [ "chr15_78657500" ],
    "d" : "list_of_string"
  }, {
    "s" : 27347,
    "po" : 29277,
    "n" : "-Direct Regulation (%)",
    "v" : "0.0",
    "d" : "double"
  }, {
    "s" : 27347,
    "po" : 29277,
    "n" : "-Direct Regulation",
    "v" : "0",
    "d" : "integer"
  }, {
    "s" : 27347,
    "po" : 29277,
    "n" : "node_expression_state",
    "v" : "100.0",
    "d" : "double"
  }, {
    "s" : 27347,
    "po" : 29277,
    "n" : "+Direct Regulation",
    "v" : "1",
    "d" : "integer"
  }, {
    "s" : 27347,
    "po" : 29277,
    "n" : "time3 (log2)",
    "v" : "2.0",
    "d" : "double"
  }, {
    "s" : 27347,
    "po" : 29277,
    "n" : "Specificity",
    "v" : "100.0",
    "d" : "double"
  }, {
    "s" : 27347,
    "po" : 29277,
    "n" : "node_type",
    "v" : "-"
  }, {
    "s" : 27347,
    "po" : 29277,
    "n" : "time2 (log2)",
    "v" : "2.0",
    "d" : "double"
  }, {
    "s" : 27347,
    "po" : 29277,
    "n" : "first_DE_index",
    "v" : "2",
    "d" : "integer"
  }, {
    "s" : 27347,
    "po" : 29277,
    "n" : "time1 (log2)",
    "v" : "2.0",
    "d" : "double"
  }, {
    "s" : 27347,
    "po" : 29277,
    "n" : "first_DE_name",
    "v" : "time3 (log2)"
  }, {
    "s" : 27347,
    "po" : 29277,
    "n" : "name",
    "v" : "chr15_78657500"
  }, {
    "s" : 27347,
    "po" : 29277,
    "n" : "Yield",
    "v" : "0.08340283569641367",
    "d" : "double"
  }, {
    "s" : 27347,
    "po" : 29277,
    "n" : "+Direct Regulation (%)",
    "v" : "100.0",
    "d" : "double"
  }, {
    "s" : 27347,
    "po" : 29277,
    "n" : "selected",
    "v" : "false",
    "d" : "boolean"
  }, {
    "s" : 27347,
    "po" : 29276,
    "n" : "degree.layout",
    "v" : "3",
    "d" : "integer"
  }, {
    "s" : 27347,
    "po" : 29276,
    "n" : "Matching.Attribute",
    "v" : [ "chr15_78697500" ],
    "d" : "list_of_string"
  }, {
    "s" : 27347,
    "po" : 29276,
    "n" : "Matching.Attribute.1",
    "v" : [ "chr15_78697500" ],
    "d" : "list_of_string"
  }, {
    "s" : 27347,
    "po" : 29276,
    "n" : "-Direct Regulation (%)",
    "v" : "0.0",
    "d" : "double"
  }, {
    "s" : 27347,
    "po" : 29276,
    "n" : "-Direct Regulation",
    "v" : "0",
    "d" : "integer"
  }, {
    "s" : 27347,
    "po" : 29276,
    "n" : "node_expression_state",
    "v" : "100.0",
    "d" : "double"
  }, {
    "s" : 27347,
    "po" : 29276,
    "n" : "+Direct Regulation",
    "v" : "1",
    "d" : "integer"
  }, {
    "s" : 27347,
    "po" : 29276,
    "n" : "time3 (log2)",
    "v" : "2.0",
    "d" : "double"
  }, {
    "s" : 27347,
    "po" : 29276,
    "n" : "Specificity",
    "v" : "100.0",
    "d" : "double"
  }, {
    "s" : 27347,
    "po" : 29276,
    "n" : "node_type",
    "v" : "-"
  }, {
    "s" : 27347,
    "po" : 29276,
    "n" : "time2 (log2)",
    "v" : "2.0",
    "d" : "double"
  }, {
    "s" : 27347,
    "po" : 29276,
    "n" : "first_DE_index",
    "v" : "2",
    "d" : "integer"
  }, {
    "s" : 27347,
    "po" : 29276,
    "n" : "time1 (log2)",
    "v" : "2.0",
    "d" : "double"
  }, {
    "s" : 27347,
    "po" : 29276,
    "n" : "first_DE_name",
    "v" : "time3 (log2)"
  }, {
    "s" : 27347,
    "po" : 29276,
    "n" : "name",
    "v" : "chr15_78697500"
  }, {
    "s" : 27347,
    "po" : 29276,
    "n" : "Yield",
    "v" : "0.08340283569641367",
    "d" : "double"
  }, {
    "s" : 27347,
    "po" : 29276,
    "n" : "+Direct Regulation (%)",
    "v" : "100.0",
    "d" : "double"
  }, {
    "s" : 27347,
    "po" : 29276,
    "n" : "selected",
    "v" : "false",
    "d" : "boolean"
  }, {
    "s" : 27347,
    "po" : 29275,
    "n" : "degree.layout",
    "v" : "2",
    "d" : "integer"
  }, {
    "s" : 27347,
    "po" : 29275,
    "n" : "Matching.Attribute",
    "v" : [ "chr15_78642500" ],
    "d" : "list_of_string"
  }, {
    "s" : 27347,
    "po" : 29275,
    "n" : "Matching.Attribute.1",
    "v" : [ "chr15_78642500" ],
    "d" : "list_of_string"
  }, {
    "s" : 27347,
    "po" : 29275,
    "n" : "-Direct Regulation (%)",
    "v" : "0.0",
    "d" : "double"
  }, {
    "s" : 27347,
    "po" : 29275,
    "n" : "-Direct Regulation",
    "v" : "0",
    "d" : "integer"
  }, {
    "s" : 27347,
    "po" : 29275,
    "n" : "node_expression_state",
    "v" : "100.0",
    "d" : "double"
  }, {
    "s" : 27347,
    "po" : 29275,
    "n" : "+Direct Regulation",
    "v" : "1",
    "d" : "integer"
  }, {
    "s" : 27347,
    "po" : 29275,
    "n" : "time3 (log2)",
    "v" : "2.0",
    "d" : "double"
  }, {
    "s" : 27347,
    "po" : 29275,
    "n" : "Specificity",
    "v" : "100.0",
    "d" : "double"
  }, {
    "s" : 27347,
    "po" : 29275,
    "n" : "node_type",
    "v" : "-"
  }, {
    "s" : 27347,
    "po" : 29275,
    "n" : "time2 (log2)",
    "v" : "2.0",
    "d" : "double"
  }, {
    "s" : 27347,
    "po" : 29275,
    "n" : "first_DE_index",
    "v" : "2",
    "d" : "integer"
  }, {
    "s" : 27347,
    "po" : 29275,
    "n" : "time1 (log2)",
    "v" : "2.0",
    "d" : "double"
  }, {
    "s" : 27347,
    "po" : 29275,
    "n" : "first_DE_name",
    "v" : "time3 (log2)"
  }, {
    "s" : 27347,
    "po" : 29275,
    "n" : "name",
    "v" : "chr15_78642500"
  }, {
    "s" : 27347,
    "po" : 29275,
    "n" : "Yield",
    "v" : "0.08340283569641367",
    "d" : "double"
  }, {
    "s" : 27347,
    "po" : 29275,
    "n" : "+Direct Regulation (%)",
    "v" : "100.0",
    "d" : "double"
  }, {
    "s" : 27347,
    "po" : 29275,
    "n" : "selected",
    "v" : "false",
    "d" : "boolean"
  }, {
    "s" : 27347,
    "po" : 29274,
    "n" : "degree.layout",
    "v" : "2",
    "d" : "integer"
  }, {
    "s" : 27347,
    "po" : 29274,
    "n" : "Matching.Attribute",
    "v" : [ "chr1_137097500" ],
    "d" : "list_of_string"
  }, {
    "s" : 27347,
    "po" : 29274,
    "n" : "Matching.Attribute.1",
    "v" : [ "chr1_137097500" ],
    "d" : "list_of_string"
  }, {
    "s" : 27347,
    "po" : 29274,
    "n" : "-Direct Regulation (%)",
    "v" : "0.0",
    "d" : "double"
  }, {
    "s" : 27347,
    "po" : 29274,
    "n" : "-Direct Regulation",
    "v" : "0",
    "d" : "integer"
  }, {
    "s" : 27347,
    "po" : 29274,
    "n" : "node_expression_state",
    "v" : "100.0",
    "d" : "double"
  }, {
    "s" : 27347,
    "po" : 29274,
    "n" : "+Direct Regulation",
    "v" : "1",
    "d" : "integer"
  }, {
    "s" : 27347,
    "po" : 29274,
    "n" : "time3 (log2)",
    "v" : "2.0",
    "d" : "double"
  }, {
    "s" : 27347,
    "po" : 29274,
    "n" : "Specificity",
    "v" : "100.0",
    "d" : "double"
  }, {
    "s" : 27347,
    "po" : 29274,
    "n" : "node_type",
    "v" : "-"
  }, {
    "s" : 27347,
    "po" : 29274,
    "n" : "time2 (log2)",
    "v" : "2.0",
    "d" : "double"
  }, {
    "s" : 27347,
    "po" : 29274,
    "n" : "first_DE_index",
    "v" : "2",
    "d" : "integer"
  }, {
    "s" : 27347,
    "po" : 29274,
    "n" : "time1 (log2)",
    "v" : "2.0",
    "d" : "double"
  }, {
    "s" : 27347,
    "po" : 29274,
    "n" : "first_DE_name",
    "v" : "time3 (log2)"
  }, {
    "s" : 27347,
    "po" : 29274,
    "n" : "name",
    "v" : "chr1_137097500"
  }, {
    "s" : 27347,
    "po" : 29274,
    "n" : "Yield",
    "v" : "0.08340283569641367",
    "d" : "double"
  }, {
    "s" : 27347,
    "po" : 29274,
    "n" : "+Direct Regulation (%)",
    "v" : "100.0",
    "d" : "double"
  }, {
    "s" : 27347,
    "po" : 29274,
    "n" : "selected",
    "v" : "false",
    "d" : "boolean"
  }, {
    "s" : 27347,
    "po" : 29273,
    "n" : "degree.layout",
    "v" : "2",
    "d" : "integer"
  }, {
    "s" : 27347,
    "po" : 29273,
    "n" : "Matching.Attribute",
    "v" : [ "chr15_78682500" ],
    "d" : "list_of_string"
  }, {
    "s" : 27347,
    "po" : 29273,
    "n" : "Matching.Attribute.1",
    "v" : [ "chr15_78682500" ],
    "d" : "list_of_string"
  }, {
    "s" : 27347,
    "po" : 29273,
    "n" : "-Direct Regulation (%)",
    "v" : "0.0",
    "d" : "double"
  }, {
    "s" : 27347,
    "po" : 29273,
    "n" : "-Direct Regulation",
    "v" : "0",
    "d" : "integer"
  }, {
    "s" : 27347,
    "po" : 29273,
    "n" : "node_expression_state",
    "v" : "100.0",
    "d" : "double"
  }, {
    "s" : 27347,
    "po" : 29273,
    "n" : "+Direct Regulation",
    "v" : "1",
    "d" : "integer"
  }, {
    "s" : 27347,
    "po" : 29273,
    "n" : "time3 (log2)",
    "v" : "2.0",
    "d" : "double"
  }, {
    "s" : 27347,
    "po" : 29273,
    "n" : "Specificity",
    "v" : "100.0",
    "d" : "double"
  }, {
    "s" : 27347,
    "po" : 29273,
    "n" : "node_type",
    "v" : "-"
  }, {
    "s" : 27347,
    "po" : 29273,
    "n" : "time2 (log2)",
    "v" : "2.0",
    "d" : "double"
  }, {
    "s" : 27347,
    "po" : 29273,
    "n" : "first_DE_index",
    "v" : "2",
    "d" : "integer"
  }, {
    "s" : 27347,
    "po" : 29273,
    "n" : "time1 (log2)",
    "v" : "2.0",
    "d" : "double"
  }, {
    "s" : 27347,
    "po" : 29273,
    "n" : "first_DE_name",
    "v" : "time3 (log2)"
  }, {
    "s" : 27347,
    "po" : 29273,
    "n" : "name",
    "v" : "chr15_78682500"
  }, {
    "s" : 27347,
    "po" : 29273,
    "n" : "Yield",
    "v" : "0.08340283569641367",
    "d" : "double"
  }, {
    "s" : 27347,
    "po" : 29273,
    "n" : "+Direct Regulation (%)",
    "v" : "100.0",
    "d" : "double"
  }, {
    "s" : 27347,
    "po" : 29273,
    "n" : "selected",
    "v" : "false",
    "d" : "boolean"
  }, {
    "s" : 27347,
    "po" : 29272,
    "n" : "degree.layout",
    "v" : "2",
    "d" : "integer"
  }, {
    "s" : 27347,
    "po" : 29272,
    "n" : "Matching.Attribute",
    "v" : [ "chr3_133177500" ],
    "d" : "list_of_string"
  }, {
    "s" : 27347,
    "po" : 29272,
    "n" : "Matching.Attribute.1",
    "v" : [ "chr3_133177500" ],
    "d" : "list_of_string"
  }, {
    "s" : 27347,
    "po" : 29272,
    "n" : "-Direct Regulation (%)",
    "v" : "0.0",
    "d" : "double"
  }, {
    "s" : 27347,
    "po" : 29272,
    "n" : "-Direct Regulation",
    "v" : "0",
    "d" : "integer"
  }, {
    "s" : 27347,
    "po" : 29272,
    "n" : "node_expression_state",
    "v" : "100.0",
    "d" : "double"
  }, {
    "s" : 27347,
    "po" : 29272,
    "n" : "+Direct Regulation",
    "v" : "1",
    "d" : "integer"
  }, {
    "s" : 27347,
    "po" : 29272,
    "n" : "time3 (log2)",
    "v" : "2.0",
    "d" : "double"
  }, {
    "s" : 27347,
    "po" : 29272,
    "n" : "Specificity",
    "v" : "100.0",
    "d" : "double"
  }, {
    "s" : 27347,
    "po" : 29272,
    "n" : "node_type",
    "v" : "-"
  }, {
    "s" : 27347,
    "po" : 29272,
    "n" : "time2 (log2)",
    "v" : "2.0",
    "d" : "double"
  }, {
    "s" : 27347,
    "po" : 29272,
    "n" : "first_DE_index",
    "v" : "2",
    "d" : "integer"
  }, {
    "s" : 27347,
    "po" : 29272,
    "n" : "time1 (log2)",
    "v" : "2.0",
    "d" : "double"
  }, {
    "s" : 27347,
    "po" : 29272,
    "n" : "first_DE_name",
    "v" : "time3 (log2)"
  }, {
    "s" : 27347,
    "po" : 29272,
    "n" : "name",
    "v" : "chr3_133177500"
  }, {
    "s" : 27347,
    "po" : 29272,
    "n" : "Yield",
    "v" : "0.3336113427856547",
    "d" : "double"
  }, {
    "s" : 27347,
    "po" : 29272,
    "n" : "+Direct Regulation (%)",
    "v" : "100.0",
    "d" : "double"
  }, {
    "s" : 27347,
    "po" : 29272,
    "n" : "selected",
    "v" : "false",
    "d" : "boolean"
  }, {
    "s" : 27347,
    "po" : 29271,
    "n" : "degree.layout",
    "v" : "2",
    "d" : "integer"
  }, {
    "s" : 27347,
    "po" : 29271,
    "n" : "Matching.Attribute",
    "v" : [ "chr1_135122500" ],
    "d" : "list_of_string"
  }, {
    "s" : 27347,
    "po" : 29271,
    "n" : "Matching.Attribute.1",
    "v" : [ "chr1_135122500" ],
    "d" : "list_of_string"
  }, {
    "s" : 27347,
    "po" : 29271,
    "n" : "-Direct Regulation (%)",
    "v" : "0.0",
    "d" : "double"
  }, {
    "s" : 27347,
    "po" : 29271,
    "n" : "-Direct Regulation",
    "v" : "0",
    "d" : "integer"
  }, {
    "s" : 27347,
    "po" : 29271,
    "n" : "node_expression_state",
    "v" : "100.0",
    "d" : "double"
  }, {
    "s" : 27347,
    "po" : 29271,
    "n" : "+Direct Regulation",
    "v" : "1",
    "d" : "integer"
  }, {
    "s" : 27347,
    "po" : 29271,
    "n" : "time3 (log2)",
    "v" : "2.0",
    "d" : "double"
  }, {
    "s" : 27347,
    "po" : 29271,
    "n" : "Specificity",
    "v" : "100.0",
    "d" : "double"
  }, {
    "s" : 27347,
    "po" : 29271,
    "n" : "node_type",
    "v" : "-"
  }, {
    "s" : 27347,
    "po" : 29271,
    "n" : "time2 (log2)",
    "v" : "2.0",
    "d" : "double"
  }, {
    "s" : 27347,
    "po" : 29271,
    "n" : "first_DE_index",
    "v" : "2",
    "d" : "integer"
  }, {
    "s" : 27347,
    "po" : 29271,
    "n" : "time1 (log2)",
    "v" : "2.0",
    "d" : "double"
  }, {
    "s" : 27347,
    "po" : 29271,
    "n" : "first_DE_name",
    "v" : "time3 (log2)"
  }, {
    "s" : 27347,
    "po" : 29271,
    "n" : "name",
    "v" : "chr1_135122500"
  }, {
    "s" : 27347,
    "po" : 29271,
    "n" : "Yield",
    "v" : "0.08340283569641367",
    "d" : "double"
  }, {
    "s" : 27347,
    "po" : 29271,
    "n" : "+Direct Regulation (%)",
    "v" : "100.0",
    "d" : "double"
  }, {
    "s" : 27347,
    "po" : 29271,
    "n" : "selected",
    "v" : "false",
    "d" : "boolean"
  }, {
    "s" : 27347,
    "po" : 29270,
    "n" : "degree.layout",
    "v" : "2",
    "d" : "integer"
  }, {
    "s" : 27347,
    "po" : 29270,
    "n" : "Matching.Attribute",
    "v" : [ "chr1_135117500" ],
    "d" : "list_of_string"
  }, {
    "s" : 27347,
    "po" : 29270,
    "n" : "Matching.Attribute.1",
    "v" : [ "chr1_135117500" ],
    "d" : "list_of_string"
  }, {
    "s" : 27347,
    "po" : 29270,
    "n" : "-Direct Regulation (%)",
    "v" : "0.0",
    "d" : "double"
  }, {
    "s" : 27347,
    "po" : 29270,
    "n" : "-Direct Regulation",
    "v" : "0",
    "d" : "integer"
  }, {
    "s" : 27347,
    "po" : 29270,
    "n" : "node_expression_state",
    "v" : "100.0",
    "d" : "double"
  }, {
    "s" : 27347,
    "po" : 29270,
    "n" : "+Direct Regulation",
    "v" : "1",
    "d" : "integer"
  }, {
    "s" : 27347,
    "po" : 29270,
    "n" : "time3 (log2)",
    "v" : "2.0",
    "d" : "double"
  }, {
    "s" : 27347,
    "po" : 29270,
    "n" : "Specificity",
    "v" : "100.0",
    "d" : "double"
  }, {
    "s" : 27347,
    "po" : 29270,
    "n" : "node_type",
    "v" : "-"
  }, {
    "s" : 27347,
    "po" : 29270,
    "n" : "time2 (log2)",
    "v" : "2.0",
    "d" : "double"
  }, {
    "s" : 27347,
    "po" : 29270,
    "n" : "first_DE_index",
    "v" : "2",
    "d" : "integer"
  }, {
    "s" : 27347,
    "po" : 29270,
    "n" : "time1 (log2)",
    "v" : "2.0",
    "d" : "double"
  }, {
    "s" : 27347,
    "po" : 29270,
    "n" : "first_DE_name",
    "v" : "time3 (log2)"
  }, {
    "s" : 27347,
    "po" : 29270,
    "n" : "name",
    "v" : "chr1_135117500"
  }, {
    "s" : 27347,
    "po" : 29270,
    "n" : "Yield",
    "v" : "0.08340283569641367",
    "d" : "double"
  }, {
    "s" : 27347,
    "po" : 29270,
    "n" : "+Direct Regulation (%)",
    "v" : "100.0",
    "d" : "double"
  }, {
    "s" : 27347,
    "po" : 29270,
    "n" : "selected",
    "v" : "false",
    "d" : "boolean"
  }, {
    "s" : 27347,
    "po" : 29269,
    "n" : "degree.layout",
    "v" : "4",
    "d" : "integer"
  }, {
    "s" : 27347,
    "po" : 29269,
    "n" : "Matching.Attribute",
    "v" : [ "chr1_135077500" ],
    "d" : "list_of_string"
  }, {
    "s" : 27347,
    "po" : 29269,
    "n" : "Matching.Attribute.1",
    "v" : [ "chr1_135077500" ],
    "d" : "list_of_string"
  }, {
    "s" : 27347,
    "po" : 29269,
    "n" : "-Direct Regulation (%)",
    "v" : "0.0",
    "d" : "double"
  }, {
    "s" : 27347,
    "po" : 29269,
    "n" : "-Direct Regulation",
    "v" : "0",
    "d" : "integer"
  }, {
    "s" : 27347,
    "po" : 29269,
    "n" : "node_expression_state",
    "v" : "100.0",
    "d" : "double"
  }, {
    "s" : 27347,
    "po" : 29269,
    "n" : "+Direct Regulation",
    "v" : "1",
    "d" : "integer"
  }, {
    "s" : 27347,
    "po" : 29269,
    "n" : "time3 (log2)",
    "v" : "2.0",
    "d" : "double"
  }, {
    "s" : 27347,
    "po" : 29269,
    "n" : "Specificity",
    "v" : "100.0",
    "d" : "double"
  }, {
    "s" : 27347,
    "po" : 29269,
    "n" : "node_type",
    "v" : "-"
  }, {
    "s" : 27347,
    "po" : 29269,
    "n" : "time2 (log2)",
    "v" : "2.0",
    "d" : "double"
  }, {
    "s" : 27347,
    "po" : 29269,
    "n" : "first_DE_index",
    "v" : "1",
    "d" : "integer"
  }, {
    "s" : 27347,
    "po" : 29269,
    "n" : "time1 (log2)",
    "v" : "2.0",
    "d" : "double"
  }, {
    "s" : 27347,
    "po" : 29269,
    "n" : "first_DE_name",
    "v" : "time2 (log2)"
  }, {
    "s" : 27347,
    "po" : 29269,
    "n" : "name",
    "v" : "chr1_135077500"
  }, {
    "s" : 27347,
    "po" : 29269,
    "n" : "Yield",
    "v" : "0.08340283569641367",
    "d" : "double"
  }, {
    "s" : 27347,
    "po" : 29269,
    "n" : "+Direct Regulation (%)",
    "v" : "100.0",
    "d" : "double"
  }, {
    "s" : 27347,
    "po" : 29269,
    "n" : "selected",
    "v" : "false",
    "d" : "boolean"
  }, {
    "s" : 27347,
    "po" : 29268,
    "n" : "degree.layout",
    "v" : "2",
    "d" : "integer"
  }, {
    "s" : 27347,
    "po" : 29268,
    "n" : "Matching.Attribute",
    "v" : [ "chr1_135072500" ],
    "d" : "list_of_string"
  }, {
    "s" : 27347,
    "po" : 29268,
    "n" : "Matching.Attribute.1",
    "v" : [ "chr1_135072500" ],
    "d" : "list_of_string"
  }, {
    "s" : 27347,
    "po" : 29268,
    "n" : "-Direct Regulation (%)",
    "v" : "0.0",
    "d" : "double"
  }, {
    "s" : 27347,
    "po" : 29268,
    "n" : "-Direct Regulation",
    "v" : "0",
    "d" : "integer"
  }, {
    "s" : 27347,
    "po" : 29268,
    "n" : "node_expression_state",
    "v" : "100.0",
    "d" : "double"
  }, {
    "s" : 27347,
    "po" : 29268,
    "n" : "+Direct Regulation",
    "v" : "1",
    "d" : "integer"
  }, {
    "s" : 27347,
    "po" : 29268,
    "n" : "time3 (log2)",
    "v" : "2.0",
    "d" : "double"
  }, {
    "s" : 27347,
    "po" : 29268,
    "n" : "Specificity",
    "v" : "100.0",
    "d" : "double"
  }, {
    "s" : 27347,
    "po" : 29268,
    "n" : "node_type",
    "v" : "-"
  }, {
    "s" : 27347,
    "po" : 29268,
    "n" : "time2 (log2)",
    "v" : "2.0",
    "d" : "double"
  }, {
    "s" : 27347,
    "po" : 29268,
    "n" : "first_DE_index",
    "v" : "2",
    "d" : "integer"
  }, {
    "s" : 27347,
    "po" : 29268,
    "n" : "time1 (log2)",
    "v" : "2.0",
    "d" : "double"
  }, {
    "s" : 27347,
    "po" : 29268,
    "n" : "first_DE_name",
    "v" : "time3 (log2)"
  }, {
    "s" : 27347,
    "po" : 29268,
    "n" : "name",
    "v" : "chr1_135072500"
  }, {
    "s" : 27347,
    "po" : 29268,
    "n" : "Yield",
    "v" : "0.08340283569641367",
    "d" : "double"
  }, {
    "s" : 27347,
    "po" : 29268,
    "n" : "+Direct Regulation (%)",
    "v" : "100.0",
    "d" : "double"
  }, {
    "s" : 27347,
    "po" : 29268,
    "n" : "selected",
    "v" : "false",
    "d" : "boolean"
  }, {
    "s" : 27347,
    "po" : 29267,
    "n" : "degree.layout",
    "v" : "3",
    "d" : "integer"
  }, {
    "s" : 27347,
    "po" : 29267,
    "n" : "Matching.Attribute",
    "v" : [ "chr1_135127500" ],
    "d" : "list_of_string"
  }, {
    "s" : 27347,
    "po" : 29267,
    "n" : "Matching.Attribute.1",
    "v" : [ "chr1_135127500" ],
    "d" : "list_of_string"
  }, {
    "s" : 27347,
    "po" : 29267,
    "n" : "-Direct Regulation (%)",
    "v" : "0.0",
    "d" : "double"
  }, {
    "s" : 27347,
    "po" : 29267,
    "n" : "-Direct Regulation",
    "v" : "0",
    "d" : "integer"
  }, {
    "s" : 27347,
    "po" : 29267,
    "n" : "node_expression_state",
    "v" : "100.0",
    "d" : "double"
  }, {
    "s" : 27347,
    "po" : 29267,
    "n" : "+Direct Regulation",
    "v" : "1",
    "d" : "integer"
  }, {
    "s" : 27347,
    "po" : 29267,
    "n" : "time3 (log2)",
    "v" : "2.0",
    "d" : "double"
  }, {
    "s" : 27347,
    "po" : 29267,
    "n" : "Specificity",
    "v" : "100.0",
    "d" : "double"
  }, {
    "s" : 27347,
    "po" : 29267,
    "n" : "node_type",
    "v" : "-"
  }, {
    "s" : 27347,
    "po" : 29267,
    "n" : "time2 (log2)",
    "v" : "2.0",
    "d" : "double"
  }, {
    "s" : 27347,
    "po" : 29267,
    "n" : "first_DE_index",
    "v" : "2",
    "d" : "integer"
  }, {
    "s" : 27347,
    "po" : 29267,
    "n" : "time1 (log2)",
    "v" : "2.0",
    "d" : "double"
  }, {
    "s" : 27347,
    "po" : 29267,
    "n" : "first_DE_name",
    "v" : "time3 (log2)"
  }, {
    "s" : 27347,
    "po" : 29267,
    "n" : "name",
    "v" : "chr1_135127500"
  }, {
    "s" : 27347,
    "po" : 29267,
    "n" : "Yield",
    "v" : "0.08340283569641367",
    "d" : "double"
  }, {
    "s" : 27347,
    "po" : 29267,
    "n" : "+Direct Regulation (%)",
    "v" : "100.0",
    "d" : "double"
  }, {
    "s" : 27347,
    "po" : 29267,
    "n" : "selected",
    "v" : "false",
    "d" : "boolean"
  }, {
    "s" : 27347,
    "po" : 29266,
    "n" : "degree.layout",
    "v" : "3",
    "d" : "integer"
  }, {
    "s" : 27347,
    "po" : 29266,
    "n" : "Matching.Attribute",
    "v" : [ "chr8_7552500" ],
    "d" : "list_of_string"
  }, {
    "s" : 27347,
    "po" : 29266,
    "n" : "Matching.Attribute.1",
    "v" : [ "chr8_7552500" ],
    "d" : "list_of_string"
  }, {
    "s" : 27347,
    "po" : 29266,
    "n" : "-Direct Regulation (%)",
    "v" : "0.0",
    "d" : "double"
  }, {
    "s" : 27347,
    "po" : 29266,
    "n" : "-Direct Regulation",
    "v" : "0",
    "d" : "integer"
  }, {
    "s" : 27347,
    "po" : 29266,
    "n" : "node_expression_state",
    "v" : "100.0",
    "d" : "double"
  }, {
    "s" : 27347,
    "po" : 29266,
    "n" : "+Direct Regulation",
    "v" : "1",
    "d" : "integer"
  }, {
    "s" : 27347,
    "po" : 29266,
    "n" : "time3 (log2)",
    "v" : "2.0",
    "d" : "double"
  }, {
    "s" : 27347,
    "po" : 29266,
    "n" : "Specificity",
    "v" : "100.0",
    "d" : "double"
  }, {
    "s" : 27347,
    "po" : 29266,
    "n" : "node_type",
    "v" : "-"
  }, {
    "s" : 27347,
    "po" : 29266,
    "n" : "time2 (log2)",
    "v" : "2.0",
    "d" : "double"
  }, {
    "s" : 27347,
    "po" : 29266,
    "n" : "first_DE_index",
    "v" : "2",
    "d" : "integer"
  }, {
    "s" : 27347,
    "po" : 29266,
    "n" : "time1 (log2)",
    "v" : "2.0",
    "d" : "double"
  }, {
    "s" : 27347,
    "po" : 29266,
    "n" : "first_DE_name",
    "v" : "time3 (log2)"
  }, {
    "s" : 27347,
    "po" : 29266,
    "n" : "name",
    "v" : "chr8_7552500"
  }, {
    "s" : 27347,
    "po" : 29266,
    "n" : "Yield",
    "v" : "0.08340283569641367",
    "d" : "double"
  }, {
    "s" : 27347,
    "po" : 29266,
    "n" : "+Direct Regulation (%)",
    "v" : "100.0",
    "d" : "double"
  }, {
    "s" : 27347,
    "po" : 29266,
    "n" : "selected",
    "v" : "false",
    "d" : "boolean"
  }, {
    "s" : 27347,
    "po" : 29265,
    "n" : "degree.layout",
    "v" : "3",
    "d" : "integer"
  }, {
    "s" : 27347,
    "po" : 29265,
    "n" : "Matching.Attribute",
    "v" : [ "chr15_58027500" ],
    "d" : "list_of_string"
  }, {
    "s" : 27347,
    "po" : 29265,
    "n" : "Matching.Attribute.1",
    "v" : [ "chr15_58027500" ],
    "d" : "list_of_string"
  }, {
    "s" : 27347,
    "po" : 29265,
    "n" : "-Direct Regulation (%)",
    "v" : "0.0",
    "d" : "double"
  }, {
    "s" : 27347,
    "po" : 29265,
    "n" : "-Direct Regulation",
    "v" : "0",
    "d" : "integer"
  }, {
    "s" : 27347,
    "po" : 29265,
    "n" : "node_expression_state",
    "v" : "100.0",
    "d" : "double"
  }, {
    "s" : 27347,
    "po" : 29265,
    "n" : "+Direct Regulation",
    "v" : "1",
    "d" : "integer"
  }, {
    "s" : 27347,
    "po" : 29265,
    "n" : "time3 (log2)",
    "v" : "2.0",
    "d" : "double"
  }, {
    "s" : 27347,
    "po" : 29265,
    "n" : "Specificity",
    "v" : "100.0",
    "d" : "double"
  }, {
    "s" : 27347,
    "po" : 29265,
    "n" : "node_type",
    "v" : "-"
  }, {
    "s" : 27347,
    "po" : 29265,
    "n" : "time2 (log2)",
    "v" : "2.0",
    "d" : "double"
  }, {
    "s" : 27347,
    "po" : 29265,
    "n" : "first_DE_index",
    "v" : "2",
    "d" : "integer"
  }, {
    "s" : 27347,
    "po" : 29265,
    "n" : "time1 (log2)",
    "v" : "2.0",
    "d" : "double"
  }, {
    "s" : 27347,
    "po" : 29265,
    "n" : "first_DE_name",
    "v" : "time3 (log2)"
  }, {
    "s" : 27347,
    "po" : 29265,
    "n" : "name",
    "v" : "chr15_58027500"
  }, {
    "s" : 27347,
    "po" : 29265,
    "n" : "Yield",
    "v" : "0.08340283569641367",
    "d" : "double"
  }, {
    "s" : 27347,
    "po" : 29265,
    "n" : "+Direct Regulation (%)",
    "v" : "100.0",
    "d" : "double"
  }, {
    "s" : 27347,
    "po" : 29265,
    "n" : "selected",
    "v" : "false",
    "d" : "boolean"
  }, {
    "s" : 27347,
    "po" : 29264,
    "n" : "degree.layout",
    "v" : "2",
    "d" : "integer"
  }, {
    "s" : 27347,
    "po" : 29264,
    "n" : "Matching.Attribute",
    "v" : [ "chr8_4192500" ],
    "d" : "list_of_string"
  }, {
    "s" : 27347,
    "po" : 29264,
    "n" : "Matching.Attribute.1",
    "v" : [ "chr8_4192500" ],
    "d" : "list_of_string"
  }, {
    "s" : 27347,
    "po" : 29264,
    "n" : "-Direct Regulation (%)",
    "v" : "0.0",
    "d" : "double"
  }, {
    "s" : 27347,
    "po" : 29264,
    "n" : "-Direct Regulation",
    "v" : "0",
    "d" : "integer"
  }, {
    "s" : 27347,
    "po" : 29264,
    "n" : "node_expression_state",
    "v" : "100.0",
    "d" : "double"
  }, {
    "s" : 27347,
    "po" : 29264,
    "n" : "+Direct Regulation",
    "v" : "1",
    "d" : "integer"
  }, {
    "s" : 27347,
    "po" : 29264,
    "n" : "time3 (log2)",
    "v" : "2.0",
    "d" : "double"
  }, {
    "s" : 27347,
    "po" : 29264,
    "n" : "Specificity",
    "v" : "100.0",
    "d" : "double"
  }, {
    "s" : 27347,
    "po" : 29264,
    "n" : "node_type",
    "v" : "-"
  }, {
    "s" : 27347,
    "po" : 29264,
    "n" : "time2 (log2)",
    "v" : "2.0",
    "d" : "double"
  }, {
    "s" : 27347,
    "po" : 29264,
    "n" : "first_DE_index",
    "v" : "2",
    "d" : "integer"
  }, {
    "s" : 27347,
    "po" : 29264,
    "n" : "time1 (log2)",
    "v" : "2.0",
    "d" : "double"
  }, {
    "s" : 27347,
    "po" : 29264,
    "n" : "first_DE_name",
    "v" : "time3 (log2)"
  }, {
    "s" : 27347,
    "po" : 29264,
    "n" : "name",
    "v" : "chr8_4192500"
  }, {
    "s" : 27347,
    "po" : 29264,
    "n" : "Yield",
    "v" : "0.08340283569641367",
    "d" : "double"
  }, {
    "s" : 27347,
    "po" : 29264,
    "n" : "+Direct Regulation (%)",
    "v" : "100.0",
    "d" : "double"
  }, {
    "s" : 27347,
    "po" : 29264,
    "n" : "selected",
    "v" : "false",
    "d" : "boolean"
  }, {
    "s" : 27347,
    "po" : 29263,
    "n" : "degree.layout",
    "v" : "2",
    "d" : "integer"
  }, {
    "s" : 27347,
    "po" : 29263,
    "n" : "Matching.Attribute",
    "v" : [ "chr8_4252500" ],
    "d" : "list_of_string"
  }, {
    "s" : 27347,
    "po" : 29263,
    "n" : "Matching.Attribute.1",
    "v" : [ "chr8_4252500" ],
    "d" : "list_of_string"
  }, {
    "s" : 27347,
    "po" : 29263,
    "n" : "-Direct Regulation (%)",
    "v" : "0.0",
    "d" : "double"
  }, {
    "s" : 27347,
    "po" : 29263,
    "n" : "-Direct Regulation",
    "v" : "0",
    "d" : "integer"
  }, {
    "s" : 27347,
    "po" : 29263,
    "n" : "node_expression_state",
    "v" : "100.0",
    "d" : "double"
  }, {
    "s" : 27347,
    "po" : 29263,
    "n" : "+Direct Regulation",
    "v" : "1",
    "d" : "integer"
  }, {
    "s" : 27347,
    "po" : 29263,
    "n" : "time3 (log2)",
    "v" : "2.0",
    "d" : "double"
  }, {
    "s" : 27347,
    "po" : 29263,
    "n" : "Specificity",
    "v" : "100.0",
    "d" : "double"
  }, {
    "s" : 27347,
    "po" : 29263,
    "n" : "node_type",
    "v" : "-"
  }, {
    "s" : 27347,
    "po" : 29263,
    "n" : "time2 (log2)",
    "v" : "2.0",
    "d" : "double"
  }, {
    "s" : 27347,
    "po" : 29263,
    "n" : "first_DE_index",
    "v" : "1",
    "d" : "integer"
  }, {
    "s" : 27347,
    "po" : 29263,
    "n" : "time1 (log2)",
    "v" : "2.0",
    "d" : "double"
  }, {
    "s" : 27347,
    "po" : 29263,
    "n" : "first_DE_name",
    "v" : "time2 (log2)"
  }, {
    "s" : 27347,
    "po" : 29263,
    "n" : "name",
    "v" : "chr8_4252500"
  }, {
    "s" : 27347,
    "po" : 29263,
    "n" : "Yield",
    "v" : "0.08340283569641367",
    "d" : "double"
  }, {
    "s" : 27347,
    "po" : 29263,
    "n" : "+Direct Regulation (%)",
    "v" : "100.0",
    "d" : "double"
  }, {
    "s" : 27347,
    "po" : 29263,
    "n" : "selected",
    "v" : "false",
    "d" : "boolean"
  }, {
    "s" : 27347,
    "po" : 29262,
    "n" : "degree.layout",
    "v" : "3",
    "d" : "integer"
  }, {
    "s" : 27347,
    "po" : 29262,
    "n" : "Matching.Attribute",
    "v" : [ "chr1_133842500" ],
    "d" : "list_of_string"
  }, {
    "s" : 27347,
    "po" : 29262,
    "n" : "Matching.Attribute.1",
    "v" : [ "chr1_133842500" ],
    "d" : "list_of_string"
  }, {
    "s" : 27347,
    "po" : 29262,
    "n" : "-Direct Regulation (%)",
    "v" : "0.0",
    "d" : "double"
  }, {
    "s" : 27347,
    "po" : 29262,
    "n" : "-Direct Regulation",
    "v" : "0",
    "d" : "integer"
  }, {
    "s" : 27347,
    "po" : 29262,
    "n" : "node_expression_state",
    "v" : "100.0",
    "d" : "double"
  }, {
    "s" : 27347,
    "po" : 29262,
    "n" : "+Direct Regulation",
    "v" : "1",
    "d" : "integer"
  }, {
    "s" : 27347,
    "po" : 29262,
    "n" : "time3 (log2)",
    "v" : "2.0",
    "d" : "double"
  }, {
    "s" : 27347,
    "po" : 29262,
    "n" : "Specificity",
    "v" : "100.0",
    "d" : "double"
  }, {
    "s" : 27347,
    "po" : 29262,
    "n" : "node_type",
    "v" : "-"
  }, {
    "s" : 27347,
    "po" : 29262,
    "n" : "time2 (log2)",
    "v" : "2.0",
    "d" : "double"
  }, {
    "s" : 27347,
    "po" : 29262,
    "n" : "first_DE_index",
    "v" : "1",
    "d" : "integer"
  }, {
    "s" : 27347,
    "po" : 29262,
    "n" : "time1 (log2)",
    "v" : "2.0",
    "d" : "double"
  }, {
    "s" : 27347,
    "po" : 29262,
    "n" : "first_DE_name",
    "v" : "time2 (log2)"
  }, {
    "s" : 27347,
    "po" : 29262,
    "n" : "name",
    "v" : "chr1_133842500"
  }, {
    "s" : 27347,
    "po" : 29262,
    "n" : "Yield",
    "v" : "0.08340283569641367",
    "d" : "double"
  }, {
    "s" : 27347,
    "po" : 29262,
    "n" : "+Direct Regulation (%)",
    "v" : "100.0",
    "d" : "double"
  }, {
    "s" : 27347,
    "po" : 29262,
    "n" : "selected",
    "v" : "false",
    "d" : "boolean"
  }, {
    "s" : 27347,
    "po" : 29261,
    "n" : "degree.layout",
    "v" : "2",
    "d" : "integer"
  }, {
    "s" : 27347,
    "po" : 29261,
    "n" : "Matching.Attribute",
    "v" : [ "chr15_58092500" ],
    "d" : "list_of_string"
  }, {
    "s" : 27347,
    "po" : 29261,
    "n" : "Matching.Attribute.1",
    "v" : [ "chr15_58092500" ],
    "d" : "list_of_string"
  }, {
    "s" : 27347,
    "po" : 29261,
    "n" : "-Direct Regulation (%)",
    "v" : "0.0",
    "d" : "double"
  }, {
    "s" : 27347,
    "po" : 29261,
    "n" : "-Direct Regulation",
    "v" : "0",
    "d" : "integer"
  }, {
    "s" : 27347,
    "po" : 29261,
    "n" : "node_expression_state",
    "v" : "100.0",
    "d" : "double"
  }, {
    "s" : 27347,
    "po" : 29261,
    "n" : "+Direct Regulation",
    "v" : "1",
    "d" : "integer"
  }, {
    "s" : 27347,
    "po" : 29261,
    "n" : "time3 (log2)",
    "v" : "2.0",
    "d" : "double"
  }, {
    "s" : 27347,
    "po" : 29261,
    "n" : "Specificity",
    "v" : "100.0",
    "d" : "double"
  }, {
    "s" : 27347,
    "po" : 29261,
    "n" : "node_type",
    "v" : "-"
  }, {
    "s" : 27347,
    "po" : 29261,
    "n" : "time2 (log2)",
    "v" : "2.0",
    "d" : "double"
  }, {
    "s" : 27347,
    "po" : 29261,
    "n" : "first_DE_index",
    "v" : "2",
    "d" : "integer"
  }, {
    "s" : 27347,
    "po" : 29261,
    "n" : "time1 (log2)",
    "v" : "2.0",
    "d" : "double"
  }, {
    "s" : 27347,
    "po" : 29261,
    "n" : "first_DE_name",
    "v" : "time3 (log2)"
  }, {
    "s" : 27347,
    "po" : 29261,
    "n" : "name",
    "v" : "chr15_58092500"
  }, {
    "s" : 27347,
    "po" : 29261,
    "n" : "Yield",
    "v" : "0.08340283569641367",
    "d" : "double"
  }, {
    "s" : 27347,
    "po" : 29261,
    "n" : "+Direct Regulation (%)",
    "v" : "100.0",
    "d" : "double"
  }, {
    "s" : 27347,
    "po" : 29261,
    "n" : "selected",
    "v" : "false",
    "d" : "boolean"
  }, {
    "s" : 27347,
    "po" : 29260,
    "n" : "degree.layout",
    "v" : "3",
    "d" : "integer"
  }, {
    "s" : 27347,
    "po" : 29260,
    "n" : "Matching.Attribute",
    "v" : [ "chr8_7557500" ],
    "d" : "list_of_string"
  }, {
    "s" : 27347,
    "po" : 29260,
    "n" : "Matching.Attribute.1",
    "v" : [ "chr8_7557500" ],
    "d" : "list_of_string"
  }, {
    "s" : 27347,
    "po" : 29260,
    "n" : "-Direct Regulation (%)",
    "v" : "0.0",
    "d" : "double"
  }, {
    "s" : 27347,
    "po" : 29260,
    "n" : "-Direct Regulation",
    "v" : "0",
    "d" : "integer"
  }, {
    "s" : 27347,
    "po" : 29260,
    "n" : "node_expression_state",
    "v" : "100.0",
    "d" : "double"
  }, {
    "s" : 27347,
    "po" : 29260,
    "n" : "+Direct Regulation",
    "v" : "1",
    "d" : "integer"
  }, {
    "s" : 27347,
    "po" : 29260,
    "n" : "time3 (log2)",
    "v" : "2.0",
    "d" : "double"
  }, {
    "s" : 27347,
    "po" : 29260,
    "n" : "Specificity",
    "v" : "100.0",
    "d" : "double"
  }, {
    "s" : 27347,
    "po" : 29260,
    "n" : "node_type",
    "v" : "-"
  }, {
    "s" : 27347,
    "po" : 29260,
    "n" : "time2 (log2)",
    "v" : "2.0",
    "d" : "double"
  }, {
    "s" : 27347,
    "po" : 29260,
    "n" : "first_DE_index",
    "v" : "2",
    "d" : "integer"
  }, {
    "s" : 27347,
    "po" : 29260,
    "n" : "time1 (log2)",
    "v" : "2.0",
    "d" : "double"
  }, {
    "s" : 27347,
    "po" : 29260,
    "n" : "first_DE_name",
    "v" : "time3 (log2)"
  }, {
    "s" : 27347,
    "po" : 29260,
    "n" : "name",
    "v" : "chr8_7557500"
  }, {
    "s" : 27347,
    "po" : 29260,
    "n" : "Yield",
    "v" : "0.08340283569641367",
    "d" : "double"
  }, {
    "s" : 27347,
    "po" : 29260,
    "n" : "+Direct Regulation (%)",
    "v" : "100.0",
    "d" : "double"
  }, {
    "s" : 27347,
    "po" : 29260,
    "n" : "selected",
    "v" : "false",
    "d" : "boolean"
  }, {
    "s" : 27347,
    "po" : 29259,
    "n" : "degree.layout",
    "v" : "2",
    "d" : "integer"
  }, {
    "s" : 27347,
    "po" : 29259,
    "n" : "Matching.Attribute",
    "v" : [ "chr1_133872500" ],
    "d" : "list_of_string"
  }, {
    "s" : 27347,
    "po" : 29259,
    "n" : "Matching.Attribute.1",
    "v" : [ "chr1_133872500" ],
    "d" : "list_of_string"
  }, {
    "s" : 27347,
    "po" : 29259,
    "n" : "-Direct Regulation (%)",
    "v" : "0.0",
    "d" : "double"
  }, {
    "s" : 27347,
    "po" : 29259,
    "n" : "-Direct Regulation",
    "v" : "0",
    "d" : "integer"
  }, {
    "s" : 27347,
    "po" : 29259,
    "n" : "node_expression_state",
    "v" : "100.0",
    "d" : "double"
  }, {
    "s" : 27347,
    "po" : 29259,
    "n" : "+Direct Regulation",
    "v" : "1",
    "d" : "integer"
  }, {
    "s" : 27347,
    "po" : 29259,
    "n" : "time3 (log2)",
    "v" : "2.0",
    "d" : "double"
  }, {
    "s" : 27347,
    "po" : 29259,
    "n" : "Specificity",
    "v" : "100.0",
    "d" : "double"
  }, {
    "s" : 27347,
    "po" : 29259,
    "n" : "node_type",
    "v" : "-"
  }, {
    "s" : 27347,
    "po" : 29259,
    "n" : "time2 (log2)",
    "v" : "2.0",
    "d" : "double"
  }, {
    "s" : 27347,
    "po" : 29259,
    "n" : "first_DE_index",
    "v" : "1",
    "d" : "integer"
  }, {
    "s" : 27347,
    "po" : 29259,
    "n" : "time1 (log2)",
    "v" : "2.0",
    "d" : "double"
  }, {
    "s" : 27347,
    "po" : 29259,
    "n" : "first_DE_name",
    "v" : "time2 (log2)"
  }, {
    "s" : 27347,
    "po" : 29259,
    "n" : "name",
    "v" : "chr1_133872500"
  }, {
    "s" : 27347,
    "po" : 29259,
    "n" : "Yield",
    "v" : "0.08340283569641367",
    "d" : "double"
  }, {
    "s" : 27347,
    "po" : 29259,
    "n" : "+Direct Regulation (%)",
    "v" : "100.0",
    "d" : "double"
  }, {
    "s" : 27347,
    "po" : 29259,
    "n" : "selected",
    "v" : "false",
    "d" : "boolean"
  }, {
    "s" : 27347,
    "po" : 29258,
    "n" : "degree.layout",
    "v" : "2",
    "d" : "integer"
  }, {
    "s" : 27347,
    "po" : 29258,
    "n" : "Matching.Attribute",
    "v" : [ "chr1_134042500" ],
    "d" : "list_of_string"
  }, {
    "s" : 27347,
    "po" : 29258,
    "n" : "Matching.Attribute.1",
    "v" : [ "chr1_134042500" ],
    "d" : "list_of_string"
  }, {
    "s" : 27347,
    "po" : 29258,
    "n" : "-Direct Regulation (%)",
    "v" : "0.0",
    "d" : "double"
  }, {
    "s" : 27347,
    "po" : 29258,
    "n" : "-Direct Regulation",
    "v" : "0",
    "d" : "integer"
  }, {
    "s" : 27347,
    "po" : 29258,
    "n" : "node_expression_state",
    "v" : "100.0",
    "d" : "double"
  }, {
    "s" : 27347,
    "po" : 29258,
    "n" : "+Direct Regulation",
    "v" : "1",
    "d" : "integer"
  }, {
    "s" : 27347,
    "po" : 29258,
    "n" : "time3 (log2)",
    "v" : "2.0",
    "d" : "double"
  }, {
    "s" : 27347,
    "po" : 29258,
    "n" : "Specificity",
    "v" : "100.0",
    "d" : "double"
  }, {
    "s" : 27347,
    "po" : 29258,
    "n" : "node_type",
    "v" : "-"
  }, {
    "s" : 27347,
    "po" : 29258,
    "n" : "time2 (log2)",
    "v" : "2.0",
    "d" : "double"
  }, {
    "s" : 27347,
    "po" : 29258,
    "n" : "first_DE_index",
    "v" : "1",
    "d" : "integer"
  }, {
    "s" : 27347,
    "po" : 29258,
    "n" : "time1 (log2)",
    "v" : "2.0",
    "d" : "double"
  }, {
    "s" : 27347,
    "po" : 29258,
    "n" : "first_DE_name",
    "v" : "time2 (log2)"
  }, {
    "s" : 27347,
    "po" : 29258,
    "n" : "name",
    "v" : "chr1_134042500"
  }, {
    "s" : 27347,
    "po" : 29258,
    "n" : "Yield",
    "v" : "0.08340283569641367",
    "d" : "double"
  }, {
    "s" : 27347,
    "po" : 29258,
    "n" : "+Direct Regulation (%)",
    "v" : "100.0",
    "d" : "double"
  }, {
    "s" : 27347,
    "po" : 29258,
    "n" : "selected",
    "v" : "false",
    "d" : "boolean"
  }, {
    "s" : 27347,
    "po" : 29257,
    "n" : "degree.layout",
    "v" : "3",
    "d" : "integer"
  }, {
    "s" : 27347,
    "po" : 29257,
    "n" : "Matching.Attribute",
    "v" : [ "chr1_134007500" ],
    "d" : "list_of_string"
  }, {
    "s" : 27347,
    "po" : 29257,
    "n" : "Matching.Attribute.1",
    "v" : [ "chr1_134007500" ],
    "d" : "list_of_string"
  }, {
    "s" : 27347,
    "po" : 29257,
    "n" : "-Direct Regulation (%)",
    "v" : "0.0",
    "d" : "double"
  }, {
    "s" : 27347,
    "po" : 29257,
    "n" : "-Direct Regulation",
    "v" : "0",
    "d" : "integer"
  }, {
    "s" : 27347,
    "po" : 29257,
    "n" : "node_expression_state",
    "v" : "100.0",
    "d" : "double"
  }, {
    "s" : 27347,
    "po" : 29257,
    "n" : "+Direct Regulation",
    "v" : "1",
    "d" : "integer"
  }, {
    "s" : 27347,
    "po" : 29257,
    "n" : "time3 (log2)",
    "v" : "2.0",
    "d" : "double"
  }, {
    "s" : 27347,
    "po" : 29257,
    "n" : "Specificity",
    "v" : "100.0",
    "d" : "double"
  }, {
    "s" : 27347,
    "po" : 29257,
    "n" : "node_type",
    "v" : "-"
  }, {
    "s" : 27347,
    "po" : 29257,
    "n" : "time2 (log2)",
    "v" : "2.0",
    "d" : "double"
  }, {
    "s" : 27347,
    "po" : 29257,
    "n" : "first_DE_index",
    "v" : "1",
    "d" : "integer"
  }, {
    "s" : 27347,
    "po" : 29257,
    "n" : "time1 (log2)",
    "v" : "2.0",
    "d" : "double"
  }, {
    "s" : 27347,
    "po" : 29257,
    "n" : "first_DE_name",
    "v" : "time2 (log2)"
  }, {
    "s" : 27347,
    "po" : 29257,
    "n" : "name",
    "v" : "chr1_134007500"
  }, {
    "s" : 27347,
    "po" : 29257,
    "n" : "Yield",
    "v" : "0.08340283569641367",
    "d" : "double"
  }, {
    "s" : 27347,
    "po" : 29257,
    "n" : "+Direct Regulation (%)",
    "v" : "100.0",
    "d" : "double"
  }, {
    "s" : 27347,
    "po" : 29257,
    "n" : "selected",
    "v" : "false",
    "d" : "boolean"
  }, {
    "s" : 27347,
    "po" : 29256,
    "n" : "degree.layout",
    "v" : "3",
    "d" : "integer"
  }, {
    "s" : 27347,
    "po" : 29256,
    "n" : "Matching.Attribute",
    "v" : [ "chr15_64052500" ],
    "d" : "list_of_string"
  }, {
    "s" : 27347,
    "po" : 29256,
    "n" : "Matching.Attribute.1",
    "v" : [ "chr15_64052500" ],
    "d" : "list_of_string"
  }, {
    "s" : 27347,
    "po" : 29256,
    "n" : "-Direct Regulation (%)",
    "v" : "0.0",
    "d" : "double"
  }, {
    "s" : 27347,
    "po" : 29256,
    "n" : "-Direct Regulation",
    "v" : "0",
    "d" : "integer"
  }, {
    "s" : 27347,
    "po" : 29256,
    "n" : "node_expression_state",
    "v" : "100.0",
    "d" : "double"
  }, {
    "s" : 27347,
    "po" : 29256,
    "n" : "+Direct Regulation",
    "v" : "1",
    "d" : "integer"
  }, {
    "s" : 27347,
    "po" : 29256,
    "n" : "time3 (log2)",
    "v" : "2.0",
    "d" : "double"
  }, {
    "s" : 27347,
    "po" : 29256,
    "n" : "Specificity",
    "v" : "100.0",
    "d" : "double"
  }, {
    "s" : 27347,
    "po" : 29256,
    "n" : "node_type",
    "v" : "-"
  }, {
    "s" : 27347,
    "po" : 29256,
    "n" : "time2 (log2)",
    "v" : "2.0",
    "d" : "double"
  }, {
    "s" : 27347,
    "po" : 29256,
    "n" : "first_DE_index",
    "v" : "2",
    "d" : "integer"
  }, {
    "s" : 27347,
    "po" : 29256,
    "n" : "time1 (log2)",
    "v" : "2.0",
    "d" : "double"
  }, {
    "s" : 27347,
    "po" : 29256,
    "n" : "first_DE_name",
    "v" : "time3 (log2)"
  }, {
    "s" : 27347,
    "po" : 29256,
    "n" : "name",
    "v" : "chr15_64052500"
  }, {
    "s" : 27347,
    "po" : 29256,
    "n" : "Yield",
    "v" : "0.08340283569641367",
    "d" : "double"
  }, {
    "s" : 27347,
    "po" : 29256,
    "n" : "+Direct Regulation (%)",
    "v" : "100.0",
    "d" : "double"
  }, {
    "s" : 27347,
    "po" : 29256,
    "n" : "selected",
    "v" : "false",
    "d" : "boolean"
  }, {
    "s" : 27347,
    "po" : 29255,
    "n" : "degree.layout",
    "v" : "2",
    "d" : "integer"
  }, {
    "s" : 27347,
    "po" : 29255,
    "n" : "Matching.Attribute",
    "v" : [ "chr8_8982500" ],
    "d" : "list_of_string"
  }, {
    "s" : 27347,
    "po" : 29255,
    "n" : "Matching.Attribute.1",
    "v" : [ "chr8_8982500" ],
    "d" : "list_of_string"
  }, {
    "s" : 27347,
    "po" : 29255,
    "n" : "-Direct Regulation (%)",
    "v" : "0.0",
    "d" : "double"
  }, {
    "s" : 27347,
    "po" : 29255,
    "n" : "-Direct Regulation",
    "v" : "0",
    "d" : "integer"
  }, {
    "s" : 27347,
    "po" : 29255,
    "n" : "node_expression_state",
    "v" : "100.0",
    "d" : "double"
  }, {
    "s" : 27347,
    "po" : 29255,
    "n" : "+Direct Regulation",
    "v" : "1",
    "d" : "integer"
  }, {
    "s" : 27347,
    "po" : 29255,
    "n" : "time3 (log2)",
    "v" : "2.0",
    "d" : "double"
  }, {
    "s" : 27347,
    "po" : 29255,
    "n" : "Specificity",
    "v" : "100.0",
    "d" : "double"
  }, {
    "s" : 27347,
    "po" : 29255,
    "n" : "node_type",
    "v" : "-"
  }, {
    "s" : 27347,
    "po" : 29255,
    "n" : "time2 (log2)",
    "v" : "2.0",
    "d" : "double"
  }, {
    "s" : 27347,
    "po" : 29255,
    "n" : "first_DE_index",
    "v" : "2",
    "d" : "integer"
  }, {
    "s" : 27347,
    "po" : 29255,
    "n" : "time1 (log2)",
    "v" : "2.0",
    "d" : "double"
  }, {
    "s" : 27347,
    "po" : 29255,
    "n" : "first_DE_name",
    "v" : "time3 (log2)"
  }, {
    "s" : 27347,
    "po" : 29255,
    "n" : "name",
    "v" : "chr8_8982500"
  }, {
    "s" : 27347,
    "po" : 29255,
    "n" : "Yield",
    "v" : "0.08340283569641367",
    "d" : "double"
  }, {
    "s" : 27347,
    "po" : 29255,
    "n" : "+Direct Regulation (%)",
    "v" : "100.0",
    "d" : "double"
  }, {
    "s" : 27347,
    "po" : 29255,
    "n" : "selected",
    "v" : "false",
    "d" : "boolean"
  }, {
    "s" : 27347,
    "po" : 29254,
    "n" : "degree.layout",
    "v" : "2",
    "d" : "integer"
  }, {
    "s" : 27347,
    "po" : 29254,
    "n" : "Matching.Attribute",
    "v" : [ "chr15_58177500" ],
    "d" : "list_of_string"
  }, {
    "s" : 27347,
    "po" : 29254,
    "n" : "Matching.Attribute.1",
    "v" : [ "chr15_58177500" ],
    "d" : "list_of_string"
  }, {
    "s" : 27347,
    "po" : 29254,
    "n" : "-Direct Regulation (%)",
    "v" : "0.0",
    "d" : "double"
  }, {
    "s" : 27347,
    "po" : 29254,
    "n" : "-Direct Regulation",
    "v" : "0",
    "d" : "integer"
  }, {
    "s" : 27347,
    "po" : 29254,
    "n" : "node_expression_state",
    "v" : "100.0",
    "d" : "double"
  }, {
    "s" : 27347,
    "po" : 29254,
    "n" : "+Direct Regulation",
    "v" : "1",
    "d" : "integer"
  }, {
    "s" : 27347,
    "po" : 29254,
    "n" : "time3 (log2)",
    "v" : "2.0",
    "d" : "double"
  }, {
    "s" : 27347,
    "po" : 29254,
    "n" : "Specificity",
    "v" : "100.0",
    "d" : "double"
  }, {
    "s" : 27347,
    "po" : 29254,
    "n" : "node_type",
    "v" : "-"
  }, {
    "s" : 27347,
    "po" : 29254,
    "n" : "time2 (log2)",
    "v" : "2.0",
    "d" : "double"
  }, {
    "s" : 27347,
    "po" : 29254,
    "n" : "first_DE_index",
    "v" : "2",
    "d" : "integer"
  }, {
    "s" : 27347,
    "po" : 29254,
    "n" : "time1 (log2)",
    "v" : "2.0",
    "d" : "double"
  }, {
    "s" : 27347,
    "po" : 29254,
    "n" : "first_DE_name",
    "v" : "time3 (log2)"
  }, {
    "s" : 27347,
    "po" : 29254,
    "n" : "name",
    "v" : "chr15_58177500"
  }, {
    "s" : 27347,
    "po" : 29254,
    "n" : "Yield",
    "v" : "0.08340283569641367",
    "d" : "double"
  }, {
    "s" : 27347,
    "po" : 29254,
    "n" : "+Direct Regulation (%)",
    "v" : "100.0",
    "d" : "double"
  }, {
    "s" : 27347,
    "po" : 29254,
    "n" : "selected",
    "v" : "false",
    "d" : "boolean"
  }, {
    "s" : 27347,
    "po" : 29253,
    "n" : "degree.layout",
    "v" : "2",
    "d" : "integer"
  }, {
    "s" : 27347,
    "po" : 29253,
    "n" : "Matching.Attribute",
    "v" : [ "chr15_58242500" ],
    "d" : "list_of_string"
  }, {
    "s" : 27347,
    "po" : 29253,
    "n" : "Matching.Attribute.1",
    "v" : [ "chr15_58242500" ],
    "d" : "list_of_string"
  }, {
    "s" : 27347,
    "po" : 29253,
    "n" : "-Direct Regulation (%)",
    "v" : "0.0",
    "d" : "double"
  }, {
    "s" : 27347,
    "po" : 29253,
    "n" : "-Direct Regulation",
    "v" : "0",
    "d" : "integer"
  }, {
    "s" : 27347,
    "po" : 29253,
    "n" : "node_expression_state",
    "v" : "100.0",
    "d" : "double"
  }, {
    "s" : 27347,
    "po" : 29253,
    "n" : "+Direct Regulation",
    "v" : "1",
    "d" : "integer"
  }, {
    "s" : 27347,
    "po" : 29253,
    "n" : "time3 (log2)",
    "v" : "2.0",
    "d" : "double"
  }, {
    "s" : 27347,
    "po" : 29253,
    "n" : "Specificity",
    "v" : "100.0",
    "d" : "double"
  }, {
    "s" : 27347,
    "po" : 29253,
    "n" : "node_type",
    "v" : "-"
  }, {
    "s" : 27347,
    "po" : 29253,
    "n" : "time2 (log2)",
    "v" : "2.0",
    "d" : "double"
  }, {
    "s" : 27347,
    "po" : 29253,
    "n" : "first_DE_index",
    "v" : "2",
    "d" : "integer"
  }, {
    "s" : 27347,
    "po" : 29253,
    "n" : "time1 (log2)",
    "v" : "2.0",
    "d" : "double"
  }, {
    "s" : 27347,
    "po" : 29253,
    "n" : "first_DE_name",
    "v" : "time3 (log2)"
  }, {
    "s" : 27347,
    "po" : 29253,
    "n" : "name",
    "v" : "chr15_58242500"
  }, {
    "s" : 27347,
    "po" : 29253,
    "n" : "Yield",
    "v" : "0.08340283569641367",
    "d" : "double"
  }, {
    "s" : 27347,
    "po" : 29253,
    "n" : "+Direct Regulation (%)",
    "v" : "100.0",
    "d" : "double"
  }, {
    "s" : 27347,
    "po" : 29253,
    "n" : "selected",
    "v" : "false",
    "d" : "boolean"
  }, {
    "s" : 27347,
    "po" : 29252,
    "n" : "degree.layout",
    "v" : "2",
    "d" : "integer"
  }, {
    "s" : 27347,
    "po" : 29252,
    "n" : "Matching.Attribute",
    "v" : [ "chr8_8987500" ],
    "d" : "list_of_string"
  }, {
    "s" : 27347,
    "po" : 29252,
    "n" : "Matching.Attribute.1",
    "v" : [ "chr8_8987500" ],
    "d" : "list_of_string"
  }, {
    "s" : 27347,
    "po" : 29252,
    "n" : "-Direct Regulation (%)",
    "v" : "0.0",
    "d" : "double"
  }, {
    "s" : 27347,
    "po" : 29252,
    "n" : "-Direct Regulation",
    "v" : "0",
    "d" : "integer"
  }, {
    "s" : 27347,
    "po" : 29252,
    "n" : "node_expression_state",
    "v" : "100.0",
    "d" : "double"
  }, {
    "s" : 27347,
    "po" : 29252,
    "n" : "+Direct Regulation",
    "v" : "1",
    "d" : "integer"
  }, {
    "s" : 27347,
    "po" : 29252,
    "n" : "time3 (log2)",
    "v" : "2.0",
    "d" : "double"
  }, {
    "s" : 27347,
    "po" : 29252,
    "n" : "Specificity",
    "v" : "100.0",
    "d" : "double"
  }, {
    "s" : 27347,
    "po" : 29252,
    "n" : "node_type",
    "v" : "-"
  }, {
    "s" : 27347,
    "po" : 29252,
    "n" : "time2 (log2)",
    "v" : "2.0",
    "d" : "double"
  }, {
    "s" : 27347,
    "po" : 29252,
    "n" : "first_DE_index",
    "v" : "2",
    "d" : "integer"
  }, {
    "s" : 27347,
    "po" : 29252,
    "n" : "time1 (log2)",
    "v" : "2.0",
    "d" : "double"
  }, {
    "s" : 27347,
    "po" : 29252,
    "n" : "first_DE_name",
    "v" : "time3 (log2)"
  }, {
    "s" : 27347,
    "po" : 29252,
    "n" : "name",
    "v" : "chr8_8987500"
  }, {
    "s" : 27347,
    "po" : 29252,
    "n" : "Yield",
    "v" : "0.08340283569641367",
    "d" : "double"
  }, {
    "s" : 27347,
    "po" : 29252,
    "n" : "+Direct Regulation (%)",
    "v" : "100.0",
    "d" : "double"
  }, {
    "s" : 27347,
    "po" : 29252,
    "n" : "selected",
    "v" : "false",
    "d" : "boolean"
  }, {
    "s" : 27347,
    "po" : 29251,
    "n" : "degree.layout",
    "v" : "5",
    "d" : "integer"
  }, {
    "s" : 27347,
    "po" : 29251,
    "n" : "Matching.Attribute",
    "v" : [ "chr15_64087500" ],
    "d" : "list_of_string"
  }, {
    "s" : 27347,
    "po" : 29251,
    "n" : "Matching.Attribute.1",
    "v" : [ "chr15_64087500" ],
    "d" : "list_of_string"
  }, {
    "s" : 27347,
    "po" : 29251,
    "n" : "-Direct Regulation (%)",
    "v" : "0.0",
    "d" : "double"
  }, {
    "s" : 27347,
    "po" : 29251,
    "n" : "-Direct Regulation",
    "v" : "0",
    "d" : "integer"
  }, {
    "s" : 27347,
    "po" : 29251,
    "n" : "node_expression_state",
    "v" : "100.0",
    "d" : "double"
  }, {
    "s" : 27347,
    "po" : 29251,
    "n" : "+Direct Regulation",
    "v" : "1",
    "d" : "integer"
  }, {
    "s" : 27347,
    "po" : 29251,
    "n" : "time3 (log2)",
    "v" : "2.0",
    "d" : "double"
  }, {
    "s" : 27347,
    "po" : 29251,
    "n" : "Specificity",
    "v" : "100.0",
    "d" : "double"
  }, {
    "s" : 27347,
    "po" : 29251,
    "n" : "node_type",
    "v" : "-"
  }, {
    "s" : 27347,
    "po" : 29251,
    "n" : "time2 (log2)",
    "v" : "2.0",
    "d" : "double"
  }, {
    "s" : 27347,
    "po" : 29251,
    "n" : "first_DE_index",
    "v" : "2",
    "d" : "integer"
  }, {
    "s" : 27347,
    "po" : 29251,
    "n" : "time1 (log2)",
    "v" : "2.0",
    "d" : "double"
  }, {
    "s" : 27347,
    "po" : 29251,
    "n" : "first_DE_name",
    "v" : "time3 (log2)"
  }, {
    "s" : 27347,
    "po" : 29251,
    "n" : "name",
    "v" : "chr15_64087500"
  }, {
    "s" : 27347,
    "po" : 29251,
    "n" : "Yield",
    "v" : "0.08340283569641367",
    "d" : "double"
  }, {
    "s" : 27347,
    "po" : 29251,
    "n" : "+Direct Regulation (%)",
    "v" : "100.0",
    "d" : "double"
  }, {
    "s" : 27347,
    "po" : 29251,
    "n" : "selected",
    "v" : "false",
    "d" : "boolean"
  }, {
    "s" : 27347,
    "po" : 29250,
    "n" : "degree.layout",
    "v" : "2",
    "d" : "integer"
  }, {
    "s" : 27347,
    "po" : 29250,
    "n" : "Matching.Attribute",
    "v" : [ "chr15_64212500" ],
    "d" : "list_of_string"
  }, {
    "s" : 27347,
    "po" : 29250,
    "n" : "Matching.Attribute.1",
    "v" : [ "chr15_64212500" ],
    "d" : "list_of_string"
  }, {
    "s" : 27347,
    "po" : 29250,
    "n" : "-Direct Regulation (%)",
    "v" : "0.0",
    "d" : "double"
  }, {
    "s" : 27347,
    "po" : 29250,
    "n" : "-Direct Regulation",
    "v" : "0",
    "d" : "integer"
  }, {
    "s" : 27347,
    "po" : 29250,
    "n" : "node_expression_state",
    "v" : "100.0",
    "d" : "double"
  }, {
    "s" : 27347,
    "po" : 29250,
    "n" : "+Direct Regulation",
    "v" : "1",
    "d" : "integer"
  }, {
    "s" : 27347,
    "po" : 29250,
    "n" : "time3 (log2)",
    "v" : "2.0",
    "d" : "double"
  }, {
    "s" : 27347,
    "po" : 29250,
    "n" : "Specificity",
    "v" : "100.0",
    "d" : "double"
  }, {
    "s" : 27347,
    "po" : 29250,
    "n" : "node_type",
    "v" : "-"
  }, {
    "s" : 27347,
    "po" : 29250,
    "n" : "time2 (log2)",
    "v" : "2.0",
    "d" : "double"
  }, {
    "s" : 27347,
    "po" : 29250,
    "n" : "first_DE_index",
    "v" : "2",
    "d" : "integer"
  }, {
    "s" : 27347,
    "po" : 29250,
    "n" : "time1 (log2)",
    "v" : "2.0",
    "d" : "double"
  }, {
    "s" : 27347,
    "po" : 29250,
    "n" : "first_DE_name",
    "v" : "time3 (log2)"
  }, {
    "s" : 27347,
    "po" : 29250,
    "n" : "name",
    "v" : "chr15_64212500"
  }, {
    "s" : 27347,
    "po" : 29250,
    "n" : "Yield",
    "v" : "0.08340283569641367",
    "d" : "double"
  }, {
    "s" : 27347,
    "po" : 29250,
    "n" : "+Direct Regulation (%)",
    "v" : "100.0",
    "d" : "double"
  }, {
    "s" : 27347,
    "po" : 29250,
    "n" : "selected",
    "v" : "false",
    "d" : "boolean"
  }, {
    "s" : 27347,
    "po" : 29249,
    "n" : "degree.layout",
    "v" : "2",
    "d" : "integer"
  }, {
    "s" : 27347,
    "po" : 29249,
    "n" : "Matching.Attribute",
    "v" : [ "chr1_129317500" ],
    "d" : "list_of_string"
  }, {
    "s" : 27347,
    "po" : 29249,
    "n" : "Matching.Attribute.1",
    "v" : [ "chr1_129317500" ],
    "d" : "list_of_string"
  }, {
    "s" : 27347,
    "po" : 29249,
    "n" : "-Direct Regulation (%)",
    "v" : "0.0",
    "d" : "double"
  }, {
    "s" : 27347,
    "po" : 29249,
    "n" : "-Direct Regulation",
    "v" : "0",
    "d" : "integer"
  }, {
    "s" : 27347,
    "po" : 29249,
    "n" : "node_expression_state",
    "v" : "100.0",
    "d" : "double"
  }, {
    "s" : 27347,
    "po" : 29249,
    "n" : "+Direct Regulation",
    "v" : "1",
    "d" : "integer"
  }, {
    "s" : 27347,
    "po" : 29249,
    "n" : "time3 (log2)",
    "v" : "2.0",
    "d" : "double"
  }, {
    "s" : 27347,
    "po" : 29249,
    "n" : "Specificity",
    "v" : "100.0",
    "d" : "double"
  }, {
    "s" : 27347,
    "po" : 29249,
    "n" : "node_type",
    "v" : "-"
  }, {
    "s" : 27347,
    "po" : 29249,
    "n" : "time2 (log2)",
    "v" : "2.0",
    "d" : "double"
  }, {
    "s" : 27347,
    "po" : 29249,
    "n" : "first_DE_index",
    "v" : "2",
    "d" : "integer"
  }, {
    "s" : 27347,
    "po" : 29249,
    "n" : "time1 (log2)",
    "v" : "2.0",
    "d" : "double"
  }, {
    "s" : 27347,
    "po" : 29249,
    "n" : "first_DE_name",
    "v" : "time3 (log2)"
  }, {
    "s" : 27347,
    "po" : 29249,
    "n" : "name",
    "v" : "chr1_129317500"
  }, {
    "s" : 27347,
    "po" : 29249,
    "n" : "Yield",
    "v" : "0.08340283569641367",
    "d" : "double"
  }, {
    "s" : 27347,
    "po" : 29249,
    "n" : "+Direct Regulation (%)",
    "v" : "100.0",
    "d" : "double"
  }, {
    "s" : 27347,
    "po" : 29249,
    "n" : "selected",
    "v" : "false",
    "d" : "boolean"
  }, {
    "s" : 27347,
    "po" : 29248,
    "n" : "degree.layout",
    "v" : "2",
    "d" : "integer"
  }, {
    "s" : 27347,
    "po" : 29248,
    "n" : "Matching.Attribute",
    "v" : [ "chr1_129382500" ],
    "d" : "list_of_string"
  }, {
    "s" : 27347,
    "po" : 29248,
    "n" : "Matching.Attribute.1",
    "v" : [ "chr1_129382500" ],
    "d" : "list_of_string"
  }, {
    "s" : 27347,
    "po" : 29248,
    "n" : "-Direct Regulation (%)",
    "v" : "0.0",
    "d" : "double"
  }, {
    "s" : 27347,
    "po" : 29248,
    "n" : "-Direct Regulation",
    "v" : "0",
    "d" : "integer"
  }, {
    "s" : 27347,
    "po" : 29248,
    "n" : "node_expression_state",
    "v" : "100.0",
    "d" : "double"
  }, {
    "s" : 27347,
    "po" : 29248,
    "n" : "+Direct Regulation",
    "v" : "1",
    "d" : "integer"
  }, {
    "s" : 27347,
    "po" : 29248,
    "n" : "time3 (log2)",
    "v" : "2.0",
    "d" : "double"
  }, {
    "s" : 27347,
    "po" : 29248,
    "n" : "Specificity",
    "v" : "100.0",
    "d" : "double"
  }, {
    "s" : 27347,
    "po" : 29248,
    "n" : "node_type",
    "v" : "-"
  }, {
    "s" : 27347,
    "po" : 29248,
    "n" : "time2 (log2)",
    "v" : "2.0",
    "d" : "double"
  }, {
    "s" : 27347,
    "po" : 29248,
    "n" : "first_DE_index",
    "v" : "1",
    "d" : "integer"
  }, {
    "s" : 27347,
    "po" : 29248,
    "n" : "time1 (log2)",
    "v" : "2.0",
    "d" : "double"
  }, {
    "s" : 27347,
    "po" : 29248,
    "n" : "first_DE_name",
    "v" : "time2 (log2)"
  }, {
    "s" : 27347,
    "po" : 29248,
    "n" : "name",
    "v" : "chr1_129382500"
  }, {
    "s" : 27347,
    "po" : 29248,
    "n" : "Yield",
    "v" : "0.08340283569641367",
    "d" : "double"
  }, {
    "s" : 27347,
    "po" : 29248,
    "n" : "+Direct Regulation (%)",
    "v" : "100.0",
    "d" : "double"
  }, {
    "s" : 27347,
    "po" : 29248,
    "n" : "selected",
    "v" : "false",
    "d" : "boolean"
  }, {
    "s" : 27347,
    "po" : 29247,
    "n" : "degree.layout",
    "v" : "3",
    "d" : "integer"
  }, {
    "s" : 27347,
    "po" : 29247,
    "n" : "Matching.Attribute",
    "v" : [ "chr1_129367500" ],
    "d" : "list_of_string"
  }, {
    "s" : 27347,
    "po" : 29247,
    "n" : "Matching.Attribute.1",
    "v" : [ "chr1_129367500" ],
    "d" : "list_of_string"
  }, {
    "s" : 27347,
    "po" : 29247,
    "n" : "-Direct Regulation (%)",
    "v" : "0.0",
    "d" : "double"
  }, {
    "s" : 27347,
    "po" : 29247,
    "n" : "-Direct Regulation",
    "v" : "0",
    "d" : "integer"
  }, {
    "s" : 27347,
    "po" : 29247,
    "n" : "node_expression_state",
    "v" : "100.0",
    "d" : "double"
  }, {
    "s" : 27347,
    "po" : 29247,
    "n" : "+Direct Regulation",
    "v" : "1",
    "d" : "integer"
  }, {
    "s" : 27347,
    "po" : 29247,
    "n" : "time3 (log2)",
    "v" : "2.0",
    "d" : "double"
  }, {
    "s" : 27347,
    "po" : 29247,
    "n" : "Specificity",
    "v" : "100.0",
    "d" : "double"
  }, {
    "s" : 27347,
    "po" : 29247,
    "n" : "node_type",
    "v" : "-"
  }, {
    "s" : 27347,
    "po" : 29247,
    "n" : "time2 (log2)",
    "v" : "2.0",
    "d" : "double"
  }, {
    "s" : 27347,
    "po" : 29247,
    "n" : "first_DE_index",
    "v" : "2",
    "d" : "integer"
  }, {
    "s" : 27347,
    "po" : 29247,
    "n" : "time1 (log2)",
    "v" : "2.0",
    "d" : "double"
  }, {
    "s" : 27347,
    "po" : 29247,
    "n" : "first_DE_name",
    "v" : "time3 (log2)"
  }, {
    "s" : 27347,
    "po" : 29247,
    "n" : "name",
    "v" : "chr1_129367500"
  }, {
    "s" : 27347,
    "po" : 29247,
    "n" : "Yield",
    "v" : "0.08340283569641367",
    "d" : "double"
  }, {
    "s" : 27347,
    "po" : 29247,
    "n" : "+Direct Regulation (%)",
    "v" : "100.0",
    "d" : "double"
  }, {
    "s" : 27347,
    "po" : 29247,
    "n" : "selected",
    "v" : "false",
    "d" : "boolean"
  }, {
    "s" : 27347,
    "po" : 29246,
    "n" : "degree.layout",
    "v" : "2",
    "d" : "integer"
  }, {
    "s" : 27347,
    "po" : 29246,
    "n" : "Matching.Attribute",
    "v" : [ "chr1_133867500" ],
    "d" : "list_of_string"
  }, {
    "s" : 27347,
    "po" : 29246,
    "n" : "Matching.Attribute.1",
    "v" : [ "chr1_133867500" ],
    "d" : "list_of_string"
  }, {
    "s" : 27347,
    "po" : 29246,
    "n" : "-Direct Regulation (%)",
    "v" : "0.0",
    "d" : "double"
  }, {
    "s" : 27347,
    "po" : 29246,
    "n" : "-Direct Regulation",
    "v" : "0",
    "d" : "integer"
  }, {
    "s" : 27347,
    "po" : 29246,
    "n" : "node_expression_state",
    "v" : "100.0",
    "d" : "double"
  }, {
    "s" : 27347,
    "po" : 29246,
    "n" : "+Direct Regulation",
    "v" : "1",
    "d" : "integer"
  }, {
    "s" : 27347,
    "po" : 29246,
    "n" : "time3 (log2)",
    "v" : "2.0",
    "d" : "double"
  }, {
    "s" : 27347,
    "po" : 29246,
    "n" : "Specificity",
    "v" : "100.0",
    "d" : "double"
  }, {
    "s" : 27347,
    "po" : 29246,
    "n" : "node_type",
    "v" : "-"
  }, {
    "s" : 27347,
    "po" : 29246,
    "n" : "time2 (log2)",
    "v" : "2.0",
    "d" : "double"
  }, {
    "s" : 27347,
    "po" : 29246,
    "n" : "first_DE_index",
    "v" : "1",
    "d" : "integer"
  }, {
    "s" : 27347,
    "po" : 29246,
    "n" : "time1 (log2)",
    "v" : "2.0",
    "d" : "double"
  }, {
    "s" : 27347,
    "po" : 29246,
    "n" : "first_DE_name",
    "v" : "time2 (log2)"
  }, {
    "s" : 27347,
    "po" : 29246,
    "n" : "name",
    "v" : "chr1_133867500"
  }, {
    "s" : 27347,
    "po" : 29246,
    "n" : "Yield",
    "v" : "0.08340283569641367",
    "d" : "double"
  }, {
    "s" : 27347,
    "po" : 29246,
    "n" : "+Direct Regulation (%)",
    "v" : "100.0",
    "d" : "double"
  }, {
    "s" : 27347,
    "po" : 29246,
    "n" : "selected",
    "v" : "false",
    "d" : "boolean"
  }, {
    "s" : 27347,
    "po" : 29245,
    "n" : "degree.layout",
    "v" : "4",
    "d" : "integer"
  }, {
    "s" : 27347,
    "po" : 29245,
    "n" : "Matching.Attribute",
    "v" : [ "chr7_149697500" ],
    "d" : "list_of_string"
  }, {
    "s" : 27347,
    "po" : 29245,
    "n" : "Matching.Attribute.1",
    "v" : [ "chr7_149697500" ],
    "d" : "list_of_string"
  }, {
    "s" : 27347,
    "po" : 29245,
    "n" : "-Direct Regulation (%)",
    "v" : "0.0",
    "d" : "double"
  }, {
    "s" : 27347,
    "po" : 29245,
    "n" : "-Direct Regulation",
    "v" : "0",
    "d" : "integer"
  }, {
    "s" : 27347,
    "po" : 29245,
    "n" : "node_expression_state",
    "v" : "100.0",
    "d" : "double"
  }, {
    "s" : 27347,
    "po" : 29245,
    "n" : "+Direct Regulation",
    "v" : "1",
    "d" : "integer"
  }, {
    "s" : 27347,
    "po" : 29245,
    "n" : "time3 (log2)",
    "v" : "2.0",
    "d" : "double"
  }, {
    "s" : 27347,
    "po" : 29245,
    "n" : "Specificity",
    "v" : "100.0",
    "d" : "double"
  }, {
    "s" : 27347,
    "po" : 29245,
    "n" : "node_type",
    "v" : "-"
  }, {
    "s" : 27347,
    "po" : 29245,
    "n" : "time2 (log2)",
    "v" : "2.0",
    "d" : "double"
  }, {
    "s" : 27347,
    "po" : 29245,
    "n" : "first_DE_index",
    "v" : "2",
    "d" : "integer"
  }, {
    "s" : 27347,
    "po" : 29245,
    "n" : "time1 (log2)",
    "v" : "2.0",
    "d" : "double"
  }, {
    "s" : 27347,
    "po" : 29245,
    "n" : "first_DE_name",
    "v" : "time3 (log2)"
  }, {
    "s" : 27347,
    "po" : 29245,
    "n" : "name",
    "v" : "chr7_149697500"
  }, {
    "s" : 27347,
    "po" : 29245,
    "n" : "Yield",
    "v" : "0.08340283569641367",
    "d" : "double"
  }, {
    "s" : 27347,
    "po" : 29245,
    "n" : "+Direct Regulation (%)",
    "v" : "100.0",
    "d" : "double"
  }, {
    "s" : 27347,
    "po" : 29245,
    "n" : "selected",
    "v" : "false",
    "d" : "boolean"
  }, {
    "s" : 27347,
    "po" : 29244,
    "n" : "degree.layout",
    "v" : "2",
    "d" : "integer"
  }, {
    "s" : 27347,
    "po" : 29244,
    "n" : "Matching.Attribute",
    "v" : [ "chr7_149692500" ],
    "d" : "list_of_string"
  }, {
    "s" : 27347,
    "po" : 29244,
    "n" : "Matching.Attribute.1",
    "v" : [ "chr7_149692500" ],
    "d" : "list_of_string"
  }, {
    "s" : 27347,
    "po" : 29244,
    "n" : "-Direct Regulation (%)",
    "v" : "0.0",
    "d" : "double"
  }, {
    "s" : 27347,
    "po" : 29244,
    "n" : "-Direct Regulation",
    "v" : "0",
    "d" : "integer"
  }, {
    "s" : 27347,
    "po" : 29244,
    "n" : "node_expression_state",
    "v" : "100.0",
    "d" : "double"
  }, {
    "s" : 27347,
    "po" : 29244,
    "n" : "+Direct Regulation",
    "v" : "1",
    "d" : "integer"
  }, {
    "s" : 27347,
    "po" : 29244,
    "n" : "time3 (log2)",
    "v" : "2.0",
    "d" : "double"
  }, {
    "s" : 27347,
    "po" : 29244,
    "n" : "Specificity",
    "v" : "100.0",
    "d" : "double"
  }, {
    "s" : 27347,
    "po" : 29244,
    "n" : "node_type",
    "v" : "-"
  }, {
    "s" : 27347,
    "po" : 29244,
    "n" : "time2 (log2)",
    "v" : "2.0",
    "d" : "double"
  }, {
    "s" : 27347,
    "po" : 29244,
    "n" : "first_DE_index",
    "v" : "2",
    "d" : "integer"
  }, {
    "s" : 27347,
    "po" : 29244,
    "n" : "time1 (log2)",
    "v" : "2.0",
    "d" : "double"
  }, {
    "s" : 27347,
    "po" : 29244,
    "n" : "first_DE_name",
    "v" : "time3 (log2)"
  }, {
    "s" : 27347,
    "po" : 29244,
    "n" : "name",
    "v" : "chr7_149692500"
  }, {
    "s" : 27347,
    "po" : 29244,
    "n" : "Yield",
    "v" : "0.08340283569641367",
    "d" : "double"
  }, {
    "s" : 27347,
    "po" : 29244,
    "n" : "+Direct Regulation (%)",
    "v" : "100.0",
    "d" : "double"
  }, {
    "s" : 27347,
    "po" : 29244,
    "n" : "selected",
    "v" : "false",
    "d" : "boolean"
  }, {
    "s" : 27347,
    "po" : 29243,
    "n" : "degree.layout",
    "v" : "2",
    "d" : "integer"
  }, {
    "s" : 27347,
    "po" : 29243,
    "n" : "Matching.Attribute",
    "v" : [ "chr7_149777500" ],
    "d" : "list_of_string"
  }, {
    "s" : 27347,
    "po" : 29243,
    "n" : "Matching.Attribute.1",
    "v" : [ "chr7_149777500" ],
    "d" : "list_of_string"
  }, {
    "s" : 27347,
    "po" : 29243,
    "n" : "-Direct Regulation (%)",
    "v" : "0.0",
    "d" : "double"
  }, {
    "s" : 27347,
    "po" : 29243,
    "n" : "-Direct Regulation",
    "v" : "0",
    "d" : "integer"
  }, {
    "s" : 27347,
    "po" : 29243,
    "n" : "node_expression_state",
    "v" : "100.0",
    "d" : "double"
  }, {
    "s" : 27347,
    "po" : 29243,
    "n" : "+Direct Regulation",
    "v" : "1",
    "d" : "integer"
  }, {
    "s" : 27347,
    "po" : 29243,
    "n" : "time3 (log2)",
    "v" : "2.0",
    "d" : "double"
  }, {
    "s" : 27347,
    "po" : 29243,
    "n" : "Specificity",
    "v" : "100.0",
    "d" : "double"
  }, {
    "s" : 27347,
    "po" : 29243,
    "n" : "node_type",
    "v" : "-"
  }, {
    "s" : 27347,
    "po" : 29243,
    "n" : "time2 (log2)",
    "v" : "2.0",
    "d" : "double"
  }, {
    "s" : 27347,
    "po" : 29243,
    "n" : "first_DE_index",
    "v" : "1",
    "d" : "integer"
  }, {
    "s" : 27347,
    "po" : 29243,
    "n" : "time1 (log2)",
    "v" : "2.0",
    "d" : "double"
  }, {
    "s" : 27347,
    "po" : 29243,
    "n" : "first_DE_name",
    "v" : "time2 (log2)"
  }, {
    "s" : 27347,
    "po" : 29243,
    "n" : "name",
    "v" : "chr7_149777500"
  }, {
    "s" : 27347,
    "po" : 29243,
    "n" : "Yield",
    "v" : "0.08340283569641367",
    "d" : "double"
  }, {
    "s" : 27347,
    "po" : 29243,
    "n" : "+Direct Regulation (%)",
    "v" : "100.0",
    "d" : "double"
  }, {
    "s" : 27347,
    "po" : 29243,
    "n" : "selected",
    "v" : "false",
    "d" : "boolean"
  }, {
    "s" : 27347,
    "po" : 29242,
    "n" : "degree.layout",
    "v" : "2",
    "d" : "integer"
  }, {
    "s" : 27347,
    "po" : 29242,
    "n" : "Matching.Attribute",
    "v" : [ "chr1_122142500" ],
    "d" : "list_of_string"
  }, {
    "s" : 27347,
    "po" : 29242,
    "n" : "Matching.Attribute.1",
    "v" : [ "chr1_122142500" ],
    "d" : "list_of_string"
  }, {
    "s" : 27347,
    "po" : 29242,
    "n" : "-Direct Regulation (%)",
    "v" : "0.0",
    "d" : "double"
  }, {
    "s" : 27347,
    "po" : 29242,
    "n" : "-Direct Regulation",
    "v" : "0",
    "d" : "integer"
  }, {
    "s" : 27347,
    "po" : 29242,
    "n" : "node_expression_state",
    "v" : "100.0",
    "d" : "double"
  }, {
    "s" : 27347,
    "po" : 29242,
    "n" : "+Direct Regulation",
    "v" : "1",
    "d" : "integer"
  }, {
    "s" : 27347,
    "po" : 29242,
    "n" : "time3 (log2)",
    "v" : "2.0",
    "d" : "double"
  }, {
    "s" : 27347,
    "po" : 29242,
    "n" : "Specificity",
    "v" : "100.0",
    "d" : "double"
  }, {
    "s" : 27347,
    "po" : 29242,
    "n" : "node_type",
    "v" : "-"
  }, {
    "s" : 27347,
    "po" : 29242,
    "n" : "time2 (log2)",
    "v" : "2.0",
    "d" : "double"
  }, {
    "s" : 27347,
    "po" : 29242,
    "n" : "first_DE_index",
    "v" : "1",
    "d" : "integer"
  }, {
    "s" : 27347,
    "po" : 29242,
    "n" : "time1 (log2)",
    "v" : "2.0",
    "d" : "double"
  }, {
    "s" : 27347,
    "po" : 29242,
    "n" : "first_DE_name",
    "v" : "time2 (log2)"
  }, {
    "s" : 27347,
    "po" : 29242,
    "n" : "name",
    "v" : "chr1_122142500"
  }, {
    "s" : 27347,
    "po" : 29242,
    "n" : "Yield",
    "v" : "0.08340283569641367",
    "d" : "double"
  }, {
    "s" : 27347,
    "po" : 29242,
    "n" : "+Direct Regulation (%)",
    "v" : "100.0",
    "d" : "double"
  }, {
    "s" : 27347,
    "po" : 29242,
    "n" : "selected",
    "v" : "false",
    "d" : "boolean"
  }, {
    "s" : 27347,
    "po" : 29241,
    "n" : "degree.layout",
    "v" : "2",
    "d" : "integer"
  }, {
    "s" : 27347,
    "po" : 29241,
    "n" : "Matching.Attribute",
    "v" : [ "chr1_122227500" ],
    "d" : "list_of_string"
  }, {
    "s" : 27347,
    "po" : 29241,
    "n" : "Matching.Attribute.1",
    "v" : [ "chr1_122227500" ],
    "d" : "list_of_string"
  }, {
    "s" : 27347,
    "po" : 29241,
    "n" : "-Direct Regulation (%)",
    "v" : "0.0",
    "d" : "double"
  }, {
    "s" : 27347,
    "po" : 29241,
    "n" : "-Direct Regulation",
    "v" : "0",
    "d" : "integer"
  }, {
    "s" : 27347,
    "po" : 29241,
    "n" : "node_expression_state",
    "v" : "100.0",
    "d" : "double"
  }, {
    "s" : 27347,
    "po" : 29241,
    "n" : "+Direct Regulation",
    "v" : "1",
    "d" : "integer"
  }, {
    "s" : 27347,
    "po" : 29241,
    "n" : "time3 (log2)",
    "v" : "2.0",
    "d" : "double"
  }, {
    "s" : 27347,
    "po" : 29241,
    "n" : "Specificity",
    "v" : "100.0",
    "d" : "double"
  }, {
    "s" : 27347,
    "po" : 29241,
    "n" : "node_type",
    "v" : "-"
  }, {
    "s" : 27347,
    "po" : 29241,
    "n" : "time2 (log2)",
    "v" : "2.0",
    "d" : "double"
  }, {
    "s" : 27347,
    "po" : 29241,
    "n" : "first_DE_index",
    "v" : "1",
    "d" : "integer"
  }, {
    "s" : 27347,
    "po" : 29241,
    "n" : "time1 (log2)",
    "v" : "2.0",
    "d" : "double"
  }, {
    "s" : 27347,
    "po" : 29241,
    "n" : "first_DE_name",
    "v" : "time2 (log2)"
  }, {
    "s" : 27347,
    "po" : 29241,
    "n" : "name",
    "v" : "chr1_122227500"
  }, {
    "s" : 27347,
    "po" : 29241,
    "n" : "Yield",
    "v" : "0.08340283569641367",
    "d" : "double"
  }, {
    "s" : 27347,
    "po" : 29241,
    "n" : "+Direct Regulation (%)",
    "v" : "100.0",
    "d" : "double"
  }, {
    "s" : 27347,
    "po" : 29241,
    "n" : "selected",
    "v" : "false",
    "d" : "boolean"
  }, {
    "s" : 27347,
    "po" : 29240,
    "n" : "degree.layout",
    "v" : "2",
    "d" : "integer"
  }, {
    "s" : 27347,
    "po" : 29240,
    "n" : "Matching.Attribute",
    "v" : [ "chr1_122252500" ],
    "d" : "list_of_string"
  }, {
    "s" : 27347,
    "po" : 29240,
    "n" : "Matching.Attribute.1",
    "v" : [ "chr1_122252500" ],
    "d" : "list_of_string"
  }, {
    "s" : 27347,
    "po" : 29240,
    "n" : "-Direct Regulation (%)",
    "v" : "0.0",
    "d" : "double"
  }, {
    "s" : 27347,
    "po" : 29240,
    "n" : "-Direct Regulation",
    "v" : "0",
    "d" : "integer"
  }, {
    "s" : 27347,
    "po" : 29240,
    "n" : "node_expression_state",
    "v" : "100.0",
    "d" : "double"
  }, {
    "s" : 27347,
    "po" : 29240,
    "n" : "+Direct Regulation",
    "v" : "1",
    "d" : "integer"
  }, {
    "s" : 27347,
    "po" : 29240,
    "n" : "time3 (log2)",
    "v" : "2.0",
    "d" : "double"
  }, {
    "s" : 27347,
    "po" : 29240,
    "n" : "Specificity",
    "v" : "100.0",
    "d" : "double"
  }, {
    "s" : 27347,
    "po" : 29240,
    "n" : "node_type",
    "v" : "-"
  }, {
    "s" : 27347,
    "po" : 29240,
    "n" : "time2 (log2)",
    "v" : "2.0",
    "d" : "double"
  }, {
    "s" : 27347,
    "po" : 29240,
    "n" : "first_DE_index",
    "v" : "1",
    "d" : "integer"
  }, {
    "s" : 27347,
    "po" : 29240,
    "n" : "time1 (log2)",
    "v" : "2.0",
    "d" : "double"
  }, {
    "s" : 27347,
    "po" : 29240,
    "n" : "first_DE_name",
    "v" : "time2 (log2)"
  }, {
    "s" : 27347,
    "po" : 29240,
    "n" : "name",
    "v" : "chr1_122252500"
  }, {
    "s" : 27347,
    "po" : 29240,
    "n" : "Yield",
    "v" : "0.08340283569641367",
    "d" : "double"
  }, {
    "s" : 27347,
    "po" : 29240,
    "n" : "+Direct Regulation (%)",
    "v" : "100.0",
    "d" : "double"
  }, {
    "s" : 27347,
    "po" : 29240,
    "n" : "selected",
    "v" : "false",
    "d" : "boolean"
  }, {
    "s" : 27347,
    "po" : 29239,
    "n" : "degree.layout",
    "v" : "2",
    "d" : "integer"
  }, {
    "s" : 27347,
    "po" : 29239,
    "n" : "Matching.Attribute",
    "v" : [ "chr1_129277500" ],
    "d" : "list_of_string"
  }, {
    "s" : 27347,
    "po" : 29239,
    "n" : "Matching.Attribute.1",
    "v" : [ "chr1_129277500" ],
    "d" : "list_of_string"
  }, {
    "s" : 27347,
    "po" : 29239,
    "n" : "-Direct Regulation (%)",
    "v" : "0.0",
    "d" : "double"
  }, {
    "s" : 27347,
    "po" : 29239,
    "n" : "-Direct Regulation",
    "v" : "0",
    "d" : "integer"
  }, {
    "s" : 27347,
    "po" : 29239,
    "n" : "node_expression_state",
    "v" : "100.0",
    "d" : "double"
  }, {
    "s" : 27347,
    "po" : 29239,
    "n" : "+Direct Regulation",
    "v" : "1",
    "d" : "integer"
  }, {
    "s" : 27347,
    "po" : 29239,
    "n" : "time3 (log2)",
    "v" : "2.0",
    "d" : "double"
  }, {
    "s" : 27347,
    "po" : 29239,
    "n" : "Specificity",
    "v" : "100.0",
    "d" : "double"
  }, {
    "s" : 27347,
    "po" : 29239,
    "n" : "node_type",
    "v" : "-"
  }, {
    "s" : 27347,
    "po" : 29239,
    "n" : "time2 (log2)",
    "v" : "2.0",
    "d" : "double"
  }, {
    "s" : 27347,
    "po" : 29239,
    "n" : "first_DE_index",
    "v" : "2",
    "d" : "integer"
  }, {
    "s" : 27347,
    "po" : 29239,
    "n" : "time1 (log2)",
    "v" : "2.0",
    "d" : "double"
  }, {
    "s" : 27347,
    "po" : 29239,
    "n" : "first_DE_name",
    "v" : "time3 (log2)"
  }, {
    "s" : 27347,
    "po" : 29239,
    "n" : "name",
    "v" : "chr1_129277500"
  }, {
    "s" : 27347,
    "po" : 29239,
    "n" : "Yield",
    "v" : "0.08340283569641367",
    "d" : "double"
  }, {
    "s" : 27347,
    "po" : 29239,
    "n" : "+Direct Regulation (%)",
    "v" : "100.0",
    "d" : "double"
  }, {
    "s" : 27347,
    "po" : 29239,
    "n" : "selected",
    "v" : "false",
    "d" : "boolean"
  }, {
    "s" : 27347,
    "po" : 29238,
    "n" : "degree.layout",
    "v" : "3",
    "d" : "integer"
  }, {
    "s" : 27347,
    "po" : 29238,
    "n" : "Matching.Attribute",
    "v" : [ "chr1_129247500" ],
    "d" : "list_of_string"
  }, {
    "s" : 27347,
    "po" : 29238,
    "n" : "Matching.Attribute.1",
    "v" : [ "chr1_129247500" ],
    "d" : "list_of_string"
  }, {
    "s" : 27347,
    "po" : 29238,
    "n" : "-Direct Regulation (%)",
    "v" : "0.0",
    "d" : "double"
  }, {
    "s" : 27347,
    "po" : 29238,
    "n" : "-Direct Regulation",
    "v" : "0",
    "d" : "integer"
  }, {
    "s" : 27347,
    "po" : 29238,
    "n" : "node_expression_state",
    "v" : "100.0",
    "d" : "double"
  }, {
    "s" : 27347,
    "po" : 29238,
    "n" : "+Direct Regulation",
    "v" : "1",
    "d" : "integer"
  }, {
    "s" : 27347,
    "po" : 29238,
    "n" : "time3 (log2)",
    "v" : "2.0",
    "d" : "double"
  }, {
    "s" : 27347,
    "po" : 29238,
    "n" : "Specificity",
    "v" : "100.0",
    "d" : "double"
  }, {
    "s" : 27347,
    "po" : 29238,
    "n" : "node_type",
    "v" : "-"
  }, {
    "s" : 27347,
    "po" : 29238,
    "n" : "time2 (log2)",
    "v" : "2.0",
    "d" : "double"
  }, {
    "s" : 27347,
    "po" : 29238,
    "n" : "first_DE_index",
    "v" : "2",
    "d" : "integer"
  }, {
    "s" : 27347,
    "po" : 29238,
    "n" : "time1 (log2)",
    "v" : "2.0",
    "d" : "double"
  }, {
    "s" : 27347,
    "po" : 29238,
    "n" : "first_DE_name",
    "v" : "time3 (log2)"
  }, {
    "s" : 27347,
    "po" : 29238,
    "n" : "name",
    "v" : "chr1_129247500"
  }, {
    "s" : 27347,
    "po" : 29238,
    "n" : "Yield",
    "v" : "0.08340283569641367",
    "d" : "double"
  }, {
    "s" : 27347,
    "po" : 29238,
    "n" : "+Direct Regulation (%)",
    "v" : "100.0",
    "d" : "double"
  }, {
    "s" : 27347,
    "po" : 29238,
    "n" : "selected",
    "v" : "false",
    "d" : "boolean"
  }, {
    "s" : 27347,
    "po" : 29237,
    "n" : "degree.layout",
    "v" : "5",
    "d" : "integer"
  }, {
    "s" : 27347,
    "po" : 29237,
    "n" : "Matching.Attribute",
    "v" : [ "chr3_115592500" ],
    "d" : "list_of_string"
  }, {
    "s" : 27347,
    "po" : 29237,
    "n" : "Matching.Attribute.1",
    "v" : [ "chr3_115592500" ],
    "d" : "list_of_string"
  }, {
    "s" : 27347,
    "po" : 29237,
    "n" : "-Direct Regulation (%)",
    "v" : "0.0",
    "d" : "double"
  }, {
    "s" : 27347,
    "po" : 29237,
    "n" : "-Direct Regulation",
    "v" : "0",
    "d" : "integer"
  }, {
    "s" : 27347,
    "po" : 29237,
    "n" : "node_expression_state",
    "v" : "100.0",
    "d" : "double"
  }, {
    "s" : 27347,
    "po" : 29237,
    "n" : "+Direct Regulation",
    "v" : "1",
    "d" : "integer"
  }, {
    "s" : 27347,
    "po" : 29237,
    "n" : "time3 (log2)",
    "v" : "2.0",
    "d" : "double"
  }, {
    "s" : 27347,
    "po" : 29237,
    "n" : "Specificity",
    "v" : "100.0",
    "d" : "double"
  }, {
    "s" : 27347,
    "po" : 29237,
    "n" : "node_type",
    "v" : "-"
  }, {
    "s" : 27347,
    "po" : 29237,
    "n" : "time2 (log2)",
    "v" : "2.0",
    "d" : "double"
  }, {
    "s" : 27347,
    "po" : 29237,
    "n" : "first_DE_index",
    "v" : "2",
    "d" : "integer"
  }, {
    "s" : 27347,
    "po" : 29237,
    "n" : "time1 (log2)",
    "v" : "2.0",
    "d" : "double"
  }, {
    "s" : 27347,
    "po" : 29237,
    "n" : "first_DE_name",
    "v" : "time3 (log2)"
  }, {
    "s" : 27347,
    "po" : 29237,
    "n" : "name",
    "v" : "chr3_115592500"
  }, {
    "s" : 27347,
    "po" : 29237,
    "n" : "Yield",
    "v" : "0.08340283569641367",
    "d" : "double"
  }, {
    "s" : 27347,
    "po" : 29237,
    "n" : "+Direct Regulation (%)",
    "v" : "100.0",
    "d" : "double"
  }, {
    "s" : 27347,
    "po" : 29237,
    "n" : "selected",
    "v" : "false",
    "d" : "boolean"
  }, {
    "s" : 27347,
    "po" : 29236,
    "n" : "degree.layout",
    "v" : "2",
    "d" : "integer"
  }, {
    "s" : 27347,
    "po" : 29236,
    "n" : "Matching.Attribute",
    "v" : [ "chr7_148527500" ],
    "d" : "list_of_string"
  }, {
    "s" : 27347,
    "po" : 29236,
    "n" : "Matching.Attribute.1",
    "v" : [ "chr7_148527500" ],
    "d" : "list_of_string"
  }, {
    "s" : 27347,
    "po" : 29236,
    "n" : "-Direct Regulation (%)",
    "v" : "0.0",
    "d" : "double"
  }, {
    "s" : 27347,
    "po" : 29236,
    "n" : "-Direct Regulation",
    "v" : "0",
    "d" : "integer"
  }, {
    "s" : 27347,
    "po" : 29236,
    "n" : "node_expression_state",
    "v" : "100.0",
    "d" : "double"
  }, {
    "s" : 27347,
    "po" : 29236,
    "n" : "+Direct Regulation",
    "v" : "1",
    "d" : "integer"
  }, {
    "s" : 27347,
    "po" : 29236,
    "n" : "time3 (log2)",
    "v" : "2.0",
    "d" : "double"
  }, {
    "s" : 27347,
    "po" : 29236,
    "n" : "Specificity",
    "v" : "100.0",
    "d" : "double"
  }, {
    "s" : 27347,
    "po" : 29236,
    "n" : "node_type",
    "v" : "-"
  }, {
    "s" : 27347,
    "po" : 29236,
    "n" : "time2 (log2)",
    "v" : "2.0",
    "d" : "double"
  }, {
    "s" : 27347,
    "po" : 29236,
    "n" : "first_DE_index",
    "v" : "2",
    "d" : "integer"
  }, {
    "s" : 27347,
    "po" : 29236,
    "n" : "time1 (log2)",
    "v" : "2.0",
    "d" : "double"
  }, {
    "s" : 27347,
    "po" : 29236,
    "n" : "first_DE_name",
    "v" : "time3 (log2)"
  }, {
    "s" : 27347,
    "po" : 29236,
    "n" : "name",
    "v" : "chr7_148527500"
  }, {
    "s" : 27347,
    "po" : 29236,
    "n" : "Yield",
    "v" : "0.08340283569641367",
    "d" : "double"
  }, {
    "s" : 27347,
    "po" : 29236,
    "n" : "+Direct Regulation (%)",
    "v" : "100.0",
    "d" : "double"
  }, {
    "s" : 27347,
    "po" : 29236,
    "n" : "selected",
    "v" : "false",
    "d" : "boolean"
  }, {
    "s" : 27347,
    "po" : 29235,
    "n" : "degree.layout",
    "v" : "5",
    "d" : "integer"
  }, {
    "s" : 27347,
    "po" : 29235,
    "n" : "Matching.Attribute",
    "v" : [ "chr3_103442500" ],
    "d" : "list_of_string"
  }, {
    "s" : 27347,
    "po" : 29235,
    "n" : "Matching.Attribute.1",
    "v" : [ "chr3_103442500" ],
    "d" : "list_of_string"
  }, {
    "s" : 27347,
    "po" : 29235,
    "n" : "-Direct Regulation (%)",
    "v" : "0.0",
    "d" : "double"
  }, {
    "s" : 27347,
    "po" : 29235,
    "n" : "-Direct Regulation",
    "v" : "0",
    "d" : "integer"
  }, {
    "s" : 27347,
    "po" : 29235,
    "n" : "node_expression_state",
    "v" : "100.0",
    "d" : "double"
  }, {
    "s" : 27347,
    "po" : 29235,
    "n" : "+Direct Regulation",
    "v" : "1",
    "d" : "integer"
  }, {
    "s" : 27347,
    "po" : 29235,
    "n" : "time3 (log2)",
    "v" : "2.0",
    "d" : "double"
  }, {
    "s" : 27347,
    "po" : 29235,
    "n" : "Specificity",
    "v" : "100.0",
    "d" : "double"
  }, {
    "s" : 27347,
    "po" : 29235,
    "n" : "node_type",
    "v" : "-"
  }, {
    "s" : 27347,
    "po" : 29235,
    "n" : "time2 (log2)",
    "v" : "2.0",
    "d" : "double"
  }, {
    "s" : 27347,
    "po" : 29235,
    "n" : "first_DE_index",
    "v" : "2",
    "d" : "integer"
  }, {
    "s" : 27347,
    "po" : 29235,
    "n" : "time1 (log2)",
    "v" : "2.0",
    "d" : "double"
  }, {
    "s" : 27347,
    "po" : 29235,
    "n" : "first_DE_name",
    "v" : "time3 (log2)"
  }, {
    "s" : 27347,
    "po" : 29235,
    "n" : "name",
    "v" : "chr3_103442500"
  }, {
    "s" : 27347,
    "po" : 29235,
    "n" : "Yield",
    "v" : "0.08340283569641367",
    "d" : "double"
  }, {
    "s" : 27347,
    "po" : 29235,
    "n" : "+Direct Regulation (%)",
    "v" : "100.0",
    "d" : "double"
  }, {
    "s" : 27347,
    "po" : 29235,
    "n" : "selected",
    "v" : "false",
    "d" : "boolean"
  }, {
    "s" : 27347,
    "po" : 29234,
    "n" : "degree.layout",
    "v" : "5",
    "d" : "integer"
  }, {
    "s" : 27347,
    "po" : 29234,
    "n" : "Matching.Attribute",
    "v" : [ "chr7_148197500" ],
    "d" : "list_of_string"
  }, {
    "s" : 27347,
    "po" : 29234,
    "n" : "Matching.Attribute.1",
    "v" : [ "chr7_148197500" ],
    "d" : "list_of_string"
  }, {
    "s" : 27347,
    "po" : 29234,
    "n" : "-Direct Regulation (%)",
    "v" : "0.0",
    "d" : "double"
  }, {
    "s" : 27347,
    "po" : 29234,
    "n" : "-Direct Regulation",
    "v" : "0",
    "d" : "integer"
  }, {
    "s" : 27347,
    "po" : 29234,
    "n" : "node_expression_state",
    "v" : "100.0",
    "d" : "double"
  }, {
    "s" : 27347,
    "po" : 29234,
    "n" : "+Direct Regulation",
    "v" : "1",
    "d" : "integer"
  }, {
    "s" : 27347,
    "po" : 29234,
    "n" : "time3 (log2)",
    "v" : "2.0",
    "d" : "double"
  }, {
    "s" : 27347,
    "po" : 29234,
    "n" : "Specificity",
    "v" : "100.0",
    "d" : "double"
  }, {
    "s" : 27347,
    "po" : 29234,
    "n" : "node_type",
    "v" : "-"
  }, {
    "s" : 27347,
    "po" : 29234,
    "n" : "time2 (log2)",
    "v" : "2.0",
    "d" : "double"
  }, {
    "s" : 27347,
    "po" : 29234,
    "n" : "first_DE_index",
    "v" : "2",
    "d" : "integer"
  }, {
    "s" : 27347,
    "po" : 29234,
    "n" : "time1 (log2)",
    "v" : "2.0",
    "d" : "double"
  }, {
    "s" : 27347,
    "po" : 29234,
    "n" : "first_DE_name",
    "v" : "time3 (log2)"
  }, {
    "s" : 27347,
    "po" : 29234,
    "n" : "name",
    "v" : "chr7_148197500"
  }, {
    "s" : 27347,
    "po" : 29234,
    "n" : "Yield",
    "v" : "0.08340283569641367",
    "d" : "double"
  }, {
    "s" : 27347,
    "po" : 29234,
    "n" : "+Direct Regulation (%)",
    "v" : "100.0",
    "d" : "double"
  }, {
    "s" : 27347,
    "po" : 29234,
    "n" : "selected",
    "v" : "false",
    "d" : "boolean"
  }, {
    "s" : 27347,
    "po" : 29233,
    "n" : "degree.layout",
    "v" : "3",
    "d" : "integer"
  }, {
    "s" : 27347,
    "po" : 29233,
    "n" : "Matching.Attribute",
    "v" : [ "chr7_148192500" ],
    "d" : "list_of_string"
  }, {
    "s" : 27347,
    "po" : 29233,
    "n" : "Matching.Attribute.1",
    "v" : [ "chr7_148192500" ],
    "d" : "list_of_string"
  }, {
    "s" : 27347,
    "po" : 29233,
    "n" : "-Direct Regulation (%)",
    "v" : "0.0",
    "d" : "double"
  }, {
    "s" : 27347,
    "po" : 29233,
    "n" : "-Direct Regulation",
    "v" : "0",
    "d" : "integer"
  }, {
    "s" : 27347,
    "po" : 29233,
    "n" : "node_expression_state",
    "v" : "100.0",
    "d" : "double"
  }, {
    "s" : 27347,
    "po" : 29233,
    "n" : "+Direct Regulation",
    "v" : "1",
    "d" : "integer"
  }, {
    "s" : 27347,
    "po" : 29233,
    "n" : "time3 (log2)",
    "v" : "2.0",
    "d" : "double"
  }, {
    "s" : 27347,
    "po" : 29233,
    "n" : "Specificity",
    "v" : "100.0",
    "d" : "double"
  }, {
    "s" : 27347,
    "po" : 29233,
    "n" : "node_type",
    "v" : "-"
  }, {
    "s" : 27347,
    "po" : 29233,
    "n" : "time2 (log2)",
    "v" : "2.0",
    "d" : "double"
  }, {
    "s" : 27347,
    "po" : 29233,
    "n" : "first_DE_index",
    "v" : "2",
    "d" : "integer"
  }, {
    "s" : 27347,
    "po" : 29233,
    "n" : "time1 (log2)",
    "v" : "2.0",
    "d" : "double"
  }, {
    "s" : 27347,
    "po" : 29233,
    "n" : "first_DE_name",
    "v" : "time3 (log2)"
  }, {
    "s" : 27347,
    "po" : 29233,
    "n" : "name",
    "v" : "chr7_148192500"
  }, {
    "s" : 27347,
    "po" : 29233,
    "n" : "Yield",
    "v" : "0.08340283569641367",
    "d" : "double"
  }, {
    "s" : 27347,
    "po" : 29233,
    "n" : "+Direct Regulation (%)",
    "v" : "100.0",
    "d" : "double"
  }, {
    "s" : 27347,
    "po" : 29233,
    "n" : "selected",
    "v" : "false",
    "d" : "boolean"
  }, {
    "s" : 27347,
    "po" : 29232,
    "n" : "degree.layout",
    "v" : "2",
    "d" : "integer"
  }, {
    "s" : 27347,
    "po" : 29232,
    "n" : "Matching.Attribute",
    "v" : [ "chr3_103302500" ],
    "d" : "list_of_string"
  }, {
    "s" : 27347,
    "po" : 29232,
    "n" : "Matching.Attribute.1",
    "v" : [ "chr3_103302500" ],
    "d" : "list_of_string"
  }, {
    "s" : 27347,
    "po" : 29232,
    "n" : "-Direct Regulation (%)",
    "v" : "0.0",
    "d" : "double"
  }, {
    "s" : 27347,
    "po" : 29232,
    "n" : "-Direct Regulation",
    "v" : "0",
    "d" : "integer"
  }, {
    "s" : 27347,
    "po" : 29232,
    "n" : "node_expression_state",
    "v" : "100.0",
    "d" : "double"
  }, {
    "s" : 27347,
    "po" : 29232,
    "n" : "+Direct Regulation",
    "v" : "1",
    "d" : "integer"
  }, {
    "s" : 27347,
    "po" : 29232,
    "n" : "time3 (log2)",
    "v" : "2.0",
    "d" : "double"
  }, {
    "s" : 27347,
    "po" : 29232,
    "n" : "Specificity",
    "v" : "100.0",
    "d" : "double"
  }, {
    "s" : 27347,
    "po" : 29232,
    "n" : "node_type",
    "v" : "-"
  }, {
    "s" : 27347,
    "po" : 29232,
    "n" : "time2 (log2)",
    "v" : "2.0",
    "d" : "double"
  }, {
    "s" : 27347,
    "po" : 29232,
    "n" : "first_DE_index",
    "v" : "2",
    "d" : "integer"
  }, {
    "s" : 27347,
    "po" : 29232,
    "n" : "time1 (log2)",
    "v" : "2.0",
    "d" : "double"
  }, {
    "s" : 27347,
    "po" : 29232,
    "n" : "first_DE_name",
    "v" : "time3 (log2)"
  }, {
    "s" : 27347,
    "po" : 29232,
    "n" : "name",
    "v" : "chr3_103302500"
  }, {
    "s" : 27347,
    "po" : 29232,
    "n" : "Yield",
    "v" : "0.08340283569641367",
    "d" : "double"
  }, {
    "s" : 27347,
    "po" : 29232,
    "n" : "+Direct Regulation (%)",
    "v" : "100.0",
    "d" : "double"
  }, {
    "s" : 27347,
    "po" : 29232,
    "n" : "selected",
    "v" : "false",
    "d" : "boolean"
  }, {
    "s" : 27347,
    "po" : 29231,
    "n" : "degree.layout",
    "v" : "5",
    "d" : "integer"
  }, {
    "s" : 27347,
    "po" : 29231,
    "n" : "Matching.Attribute",
    "v" : [ "chr7_148227500" ],
    "d" : "list_of_string"
  }, {
    "s" : 27347,
    "po" : 29231,
    "n" : "Matching.Attribute.1",
    "v" : [ "chr7_148227500" ],
    "d" : "list_of_string"
  }, {
    "s" : 27347,
    "po" : 29231,
    "n" : "-Direct Regulation (%)",
    "v" : "0.0",
    "d" : "double"
  }, {
    "s" : 27347,
    "po" : 29231,
    "n" : "-Direct Regulation",
    "v" : "0",
    "d" : "integer"
  }, {
    "s" : 27347,
    "po" : 29231,
    "n" : "node_expression_state",
    "v" : "100.0",
    "d" : "double"
  }, {
    "s" : 27347,
    "po" : 29231,
    "n" : "+Direct Regulation",
    "v" : "2",
    "d" : "integer"
  }, {
    "s" : 27347,
    "po" : 29231,
    "n" : "time3 (log2)",
    "v" : "2.0",
    "d" : "double"
  }, {
    "s" : 27347,
    "po" : 29231,
    "n" : "Specificity",
    "v" : "100.0",
    "d" : "double"
  }, {
    "s" : 27347,
    "po" : 29231,
    "n" : "node_type",
    "v" : "-"
  }, {
    "s" : 27347,
    "po" : 29231,
    "n" : "time2 (log2)",
    "v" : "2.0",
    "d" : "double"
  }, {
    "s" : 27347,
    "po" : 29231,
    "n" : "first_DE_index",
    "v" : "1",
    "d" : "integer"
  }, {
    "s" : 27347,
    "po" : 29231,
    "n" : "time1 (log2)",
    "v" : "2.0",
    "d" : "double"
  }, {
    "s" : 27347,
    "po" : 29231,
    "n" : "first_DE_name",
    "v" : "time2 (log2)"
  }, {
    "s" : 27347,
    "po" : 29231,
    "n" : "name",
    "v" : "chr7_148227500"
  }, {
    "s" : 27347,
    "po" : 29231,
    "n" : "Yield",
    "v" : "0.16680567139282734",
    "d" : "double"
  }, {
    "s" : 27347,
    "po" : 29231,
    "n" : "+Direct Regulation (%)",
    "v" : "100.0",
    "d" : "double"
  }, {
    "s" : 27347,
    "po" : 29231,
    "n" : "selected",
    "v" : "false",
    "d" : "boolean"
  }, {
    "s" : 27347,
    "po" : 29230,
    "n" : "degree.layout",
    "v" : "2",
    "d" : "integer"
  }, {
    "s" : 27347,
    "po" : 29230,
    "n" : "Matching.Attribute",
    "v" : [ "chr1_120672500" ],
    "d" : "list_of_string"
  }, {
    "s" : 27347,
    "po" : 29230,
    "n" : "Matching.Attribute.1",
    "v" : [ "chr1_120672500" ],
    "d" : "list_of_string"
  }, {
    "s" : 27347,
    "po" : 29230,
    "n" : "-Direct Regulation (%)",
    "v" : "0.0",
    "d" : "double"
  }, {
    "s" : 27347,
    "po" : 29230,
    "n" : "-Direct Regulation",
    "v" : "0",
    "d" : "integer"
  }, {
    "s" : 27347,
    "po" : 29230,
    "n" : "node_expression_state",
    "v" : "50.0",
    "d" : "double"
  }, {
    "s" : 27347,
    "po" : 29230,
    "n" : "+Direct Regulation",
    "v" : "1",
    "d" : "integer"
  }, {
    "s" : 27347,
    "po" : 29230,
    "n" : "time3 (log2)",
    "v" : "2.0",
    "d" : "double"
  }, {
    "s" : 27347,
    "po" : 29230,
    "n" : "Specificity",
    "v" : "100.0",
    "d" : "double"
  }, {
    "s" : 27347,
    "po" : 29230,
    "n" : "node_type",
    "v" : "-"
  }, {
    "s" : 27347,
    "po" : 29230,
    "n" : "time2 (log2)",
    "v" : "2.0",
    "d" : "double"
  }, {
    "s" : 27347,
    "po" : 29230,
    "n" : "first_DE_index",
    "v" : "2",
    "d" : "integer"
  }, {
    "s" : 27347,
    "po" : 29230,
    "n" : "time1 (log2)",
    "v" : "2.0",
    "d" : "double"
  }, {
    "s" : 27347,
    "po" : 29230,
    "n" : "first_DE_name",
    "v" : "time3 (log2)"
  }, {
    "s" : 27347,
    "po" : 29230,
    "n" : "name",
    "v" : "chr1_120672500"
  }, {
    "s" : 27347,
    "po" : 29230,
    "n" : "Yield",
    "v" : "91.57631359466222",
    "d" : "double"
  }, {
    "s" : 27347,
    "po" : 29230,
    "n" : "+Direct Regulation (%)",
    "v" : "100.0",
    "d" : "double"
  }, {
    "s" : 27347,
    "po" : 29230,
    "n" : "selected",
    "v" : "false",
    "d" : "boolean"
  }, {
    "s" : 27347,
    "po" : 29229,
    "n" : "degree.layout",
    "v" : "4",
    "d" : "integer"
  }, {
    "s" : 27347,
    "po" : 29229,
    "n" : "Matching.Attribute",
    "v" : [ "chr7_148357500" ],
    "d" : "list_of_string"
  }, {
    "s" : 27347,
    "po" : 29229,
    "n" : "Matching.Attribute.1",
    "v" : [ "chr7_148357500" ],
    "d" : "list_of_string"
  }, {
    "s" : 27347,
    "po" : 29229,
    "n" : "-Direct Regulation (%)",
    "v" : "0.0",
    "d" : "double"
  }, {
    "s" : 27347,
    "po" : 29229,
    "n" : "-Direct Regulation",
    "v" : "0",
    "d" : "integer"
  }, {
    "s" : 27347,
    "po" : 29229,
    "n" : "node_expression_state",
    "v" : "100.0",
    "d" : "double"
  }, {
    "s" : 27347,
    "po" : 29229,
    "n" : "+Direct Regulation",
    "v" : "1",
    "d" : "integer"
  }, {
    "s" : 27347,
    "po" : 29229,
    "n" : "time3 (log2)",
    "v" : "2.0",
    "d" : "double"
  }, {
    "s" : 27347,
    "po" : 29229,
    "n" : "Specificity",
    "v" : "100.0",
    "d" : "double"
  }, {
    "s" : 27347,
    "po" : 29229,
    "n" : "node_type",
    "v" : "-"
  }, {
    "s" : 27347,
    "po" : 29229,
    "n" : "time2 (log2)",
    "v" : "2.0",
    "d" : "double"
  }, {
    "s" : 27347,
    "po" : 29229,
    "n" : "first_DE_index",
    "v" : "2",
    "d" : "integer"
  }, {
    "s" : 27347,
    "po" : 29229,
    "n" : "time1 (log2)",
    "v" : "2.0",
    "d" : "double"
  }, {
    "s" : 27347,
    "po" : 29229,
    "n" : "first_DE_name",
    "v" : "time3 (log2)"
  }, {
    "s" : 27347,
    "po" : 29229,
    "n" : "name",
    "v" : "chr7_148357500"
  }, {
    "s" : 27347,
    "po" : 29229,
    "n" : "Yield",
    "v" : "0.08340283569641367",
    "d" : "double"
  }, {
    "s" : 27347,
    "po" : 29229,
    "n" : "+Direct Regulation (%)",
    "v" : "100.0",
    "d" : "double"
  }, {
    "s" : 27347,
    "po" : 29229,
    "n" : "selected",
    "v" : "false",
    "d" : "boolean"
  }, {
    "s" : 27347,
    "po" : 29228,
    "n" : "degree.layout",
    "v" : "4",
    "d" : "integer"
  }, {
    "s" : 27347,
    "po" : 29228,
    "n" : "Matching.Attribute",
    "v" : [ "chr1_120812500" ],
    "d" : "list_of_string"
  }, {
    "s" : 27347,
    "po" : 29228,
    "n" : "Matching.Attribute.1",
    "v" : [ "chr1_120812500" ],
    "d" : "list_of_string"
  }, {
    "s" : 27347,
    "po" : 29228,
    "n" : "-Direct Regulation (%)",
    "v" : "0.0",
    "d" : "double"
  }, {
    "s" : 27347,
    "po" : 29228,
    "n" : "-Direct Regulation",
    "v" : "0",
    "d" : "integer"
  }, {
    "s" : 27347,
    "po" : 29228,
    "n" : "node_expression_state",
    "v" : "50.0",
    "d" : "double"
  }, {
    "s" : 27347,
    "po" : 29228,
    "n" : "+Direct Regulation",
    "v" : "1",
    "d" : "integer"
  }, {
    "s" : 27347,
    "po" : 29228,
    "n" : "time3 (log2)",
    "v" : "2.0",
    "d" : "double"
  }, {
    "s" : 27347,
    "po" : 29228,
    "n" : "Specificity",
    "v" : "100.0",
    "d" : "double"
  }, {
    "s" : 27347,
    "po" : 29228,
    "n" : "node_type",
    "v" : "-"
  }, {
    "s" : 27347,
    "po" : 29228,
    "n" : "time2 (log2)",
    "v" : "2.0",
    "d" : "double"
  }, {
    "s" : 27347,
    "po" : 29228,
    "n" : "first_DE_index",
    "v" : "2",
    "d" : "integer"
  }, {
    "s" : 27347,
    "po" : 29228,
    "n" : "time1 (log2)",
    "v" : "2.0",
    "d" : "double"
  }, {
    "s" : 27347,
    "po" : 29228,
    "n" : "first_DE_name",
    "v" : "time3 (log2)"
  }, {
    "s" : 27347,
    "po" : 29228,
    "n" : "name",
    "v" : "chr1_120812500"
  }, {
    "s" : 27347,
    "po" : 29228,
    "n" : "Yield",
    "v" : "91.57631359466222",
    "d" : "double"
  }, {
    "s" : 27347,
    "po" : 29228,
    "n" : "+Direct Regulation (%)",
    "v" : "100.0",
    "d" : "double"
  }, {
    "s" : 27347,
    "po" : 29228,
    "n" : "selected",
    "v" : "false",
    "d" : "boolean"
  }, {
    "s" : 27347,
    "po" : 29227,
    "n" : "degree.layout",
    "v" : "2",
    "d" : "integer"
  }, {
    "s" : 27347,
    "po" : 29227,
    "n" : "Matching.Attribute",
    "v" : [ "chr1_120787500" ],
    "d" : "list_of_string"
  }, {
    "s" : 27347,
    "po" : 29227,
    "n" : "Matching.Attribute.1",
    "v" : [ "chr1_120787500" ],
    "d" : "list_of_string"
  }, {
    "s" : 27347,
    "po" : 29227,
    "n" : "-Direct Regulation (%)",
    "v" : "0.0",
    "d" : "double"
  }, {
    "s" : 27347,
    "po" : 29227,
    "n" : "-Direct Regulation",
    "v" : "0",
    "d" : "integer"
  }, {
    "s" : 27347,
    "po" : 29227,
    "n" : "node_expression_state",
    "v" : "50.0",
    "d" : "double"
  }, {
    "s" : 27347,
    "po" : 29227,
    "n" : "+Direct Regulation",
    "v" : "1",
    "d" : "integer"
  }, {
    "s" : 27347,
    "po" : 29227,
    "n" : "time3 (log2)",
    "v" : "2.0",
    "d" : "double"
  }, {
    "s" : 27347,
    "po" : 29227,
    "n" : "Specificity",
    "v" : "100.0",
    "d" : "double"
  }, {
    "s" : 27347,
    "po" : 29227,
    "n" : "node_type",
    "v" : "-"
  }, {
    "s" : 27347,
    "po" : 29227,
    "n" : "time2 (log2)",
    "v" : "2.0",
    "d" : "double"
  }, {
    "s" : 27347,
    "po" : 29227,
    "n" : "first_DE_index",
    "v" : "2",
    "d" : "integer"
  }, {
    "s" : 27347,
    "po" : 29227,
    "n" : "time1 (log2)",
    "v" : "2.0",
    "d" : "double"
  }, {
    "s" : 27347,
    "po" : 29227,
    "n" : "first_DE_name",
    "v" : "time3 (log2)"
  }, {
    "s" : 27347,
    "po" : 29227,
    "n" : "name",
    "v" : "chr1_120787500"
  }, {
    "s" : 27347,
    "po" : 29227,
    "n" : "Yield",
    "v" : "91.57631359466222",
    "d" : "double"
  }, {
    "s" : 27347,
    "po" : 29227,
    "n" : "+Direct Regulation (%)",
    "v" : "100.0",
    "d" : "double"
  }, {
    "s" : 27347,
    "po" : 29227,
    "n" : "selected",
    "v" : "false",
    "d" : "boolean"
  }, {
    "s" : 27347,
    "po" : 29226,
    "n" : "degree.layout",
    "v" : "2",
    "d" : "integer"
  }, {
    "s" : 27347,
    "po" : 29226,
    "n" : "Matching.Attribute",
    "v" : [ "chr1_120702500" ],
    "d" : "list_of_string"
  }, {
    "s" : 27347,
    "po" : 29226,
    "n" : "Matching.Attribute.1",
    "v" : [ "chr1_120702500" ],
    "d" : "list_of_string"
  }, {
    "s" : 27347,
    "po" : 29226,
    "n" : "-Direct Regulation (%)",
    "v" : "0.0",
    "d" : "double"
  }, {
    "s" : 27347,
    "po" : 29226,
    "n" : "-Direct Regulation",
    "v" : "0",
    "d" : "integer"
  }, {
    "s" : 27347,
    "po" : 29226,
    "n" : "node_expression_state",
    "v" : "50.0",
    "d" : "double"
  }, {
    "s" : 27347,
    "po" : 29226,
    "n" : "+Direct Regulation",
    "v" : "1",
    "d" : "integer"
  }, {
    "s" : 27347,
    "po" : 29226,
    "n" : "time3 (log2)",
    "v" : "2.0",
    "d" : "double"
  }, {
    "s" : 27347,
    "po" : 29226,
    "n" : "Specificity",
    "v" : "100.0",
    "d" : "double"
  }, {
    "s" : 27347,
    "po" : 29226,
    "n" : "node_type",
    "v" : "-"
  }, {
    "s" : 27347,
    "po" : 29226,
    "n" : "time2 (log2)",
    "v" : "2.0",
    "d" : "double"
  }, {
    "s" : 27347,
    "po" : 29226,
    "n" : "first_DE_index",
    "v" : "2",
    "d" : "integer"
  }, {
    "s" : 27347,
    "po" : 29226,
    "n" : "time1 (log2)",
    "v" : "2.0",
    "d" : "double"
  }, {
    "s" : 27347,
    "po" : 29226,
    "n" : "first_DE_name",
    "v" : "time3 (log2)"
  }, {
    "s" : 27347,
    "po" : 29226,
    "n" : "name",
    "v" : "chr1_120702500"
  }, {
    "s" : 27347,
    "po" : 29226,
    "n" : "Yield",
    "v" : "91.57631359466222",
    "d" : "double"
  }, {
    "s" : 27347,
    "po" : 29226,
    "n" : "+Direct Regulation (%)",
    "v" : "100.0",
    "d" : "double"
  }, {
    "s" : 27347,
    "po" : 29226,
    "n" : "selected",
    "v" : "false",
    "d" : "boolean"
  }, {
    "s" : 27347,
    "po" : 29225,
    "n" : "degree.layout",
    "v" : "2",
    "d" : "integer"
  }, {
    "s" : 27347,
    "po" : 29225,
    "n" : "Matching.Attribute",
    "v" : [ "chr7_149512500" ],
    "d" : "list_of_string"
  }, {
    "s" : 27347,
    "po" : 29225,
    "n" : "Matching.Attribute.1",
    "v" : [ "chr7_149512500" ],
    "d" : "list_of_string"
  }, {
    "s" : 27347,
    "po" : 29225,
    "n" : "-Direct Regulation (%)",
    "v" : "0.0",
    "d" : "double"
  }, {
    "s" : 27347,
    "po" : 29225,
    "n" : "-Direct Regulation",
    "v" : "0",
    "d" : "integer"
  }, {
    "s" : 27347,
    "po" : 29225,
    "n" : "node_expression_state",
    "v" : "100.0",
    "d" : "double"
  }, {
    "s" : 27347,
    "po" : 29225,
    "n" : "+Direct Regulation",
    "v" : "1",
    "d" : "integer"
  }, {
    "s" : 27347,
    "po" : 29225,
    "n" : "time3 (log2)",
    "v" : "2.0",
    "d" : "double"
  }, {
    "s" : 27347,
    "po" : 29225,
    "n" : "Specificity",
    "v" : "100.0",
    "d" : "double"
  }, {
    "s" : 27347,
    "po" : 29225,
    "n" : "node_type",
    "v" : "-"
  }, {
    "s" : 27347,
    "po" : 29225,
    "n" : "time2 (log2)",
    "v" : "2.0",
    "d" : "double"
  }, {
    "s" : 27347,
    "po" : 29225,
    "n" : "first_DE_index",
    "v" : "2",
    "d" : "integer"
  }, {
    "s" : 27347,
    "po" : 29225,
    "n" : "time1 (log2)",
    "v" : "2.0",
    "d" : "double"
  }, {
    "s" : 27347,
    "po" : 29225,
    "n" : "first_DE_name",
    "v" : "time3 (log2)"
  }, {
    "s" : 27347,
    "po" : 29225,
    "n" : "name",
    "v" : "chr7_149512500"
  }, {
    "s" : 27347,
    "po" : 29225,
    "n" : "Yield",
    "v" : "0.08340283569641367",
    "d" : "double"
  }, {
    "s" : 27347,
    "po" : 29225,
    "n" : "+Direct Regulation (%)",
    "v" : "100.0",
    "d" : "double"
  }, {
    "s" : 27347,
    "po" : 29225,
    "n" : "selected",
    "v" : "false",
    "d" : "boolean"
  }, {
    "s" : 27347,
    "po" : 29224,
    "n" : "degree.layout",
    "v" : "2",
    "d" : "integer"
  }, {
    "s" : 27347,
    "po" : 29224,
    "n" : "Matching.Attribute",
    "v" : [ "chr7_149542500" ],
    "d" : "list_of_string"
  }, {
    "s" : 27347,
    "po" : 29224,
    "n" : "Matching.Attribute.1",
    "v" : [ "chr7_149542500" ],
    "d" : "list_of_string"
  }, {
    "s" : 27347,
    "po" : 29224,
    "n" : "-Direct Regulation (%)",
    "v" : "0.0",
    "d" : "double"
  }, {
    "s" : 27347,
    "po" : 29224,
    "n" : "-Direct Regulation",
    "v" : "0",
    "d" : "integer"
  }, {
    "s" : 27347,
    "po" : 29224,
    "n" : "node_expression_state",
    "v" : "100.0",
    "d" : "double"
  }, {
    "s" : 27347,
    "po" : 29224,
    "n" : "+Direct Regulation",
    "v" : "1",
    "d" : "integer"
  }, {
    "s" : 27347,
    "po" : 29224,
    "n" : "time3 (log2)",
    "v" : "2.0",
    "d" : "double"
  }, {
    "s" : 27347,
    "po" : 29224,
    "n" : "Specificity",
    "v" : "100.0",
    "d" : "double"
  }, {
    "s" : 27347,
    "po" : 29224,
    "n" : "node_type",
    "v" : "-"
  }, {
    "s" : 27347,
    "po" : 29224,
    "n" : "time2 (log2)",
    "v" : "2.0",
    "d" : "double"
  }, {
    "s" : 27347,
    "po" : 29224,
    "n" : "first_DE_index",
    "v" : "2",
    "d" : "integer"
  }, {
    "s" : 27347,
    "po" : 29224,
    "n" : "time1 (log2)",
    "v" : "2.0",
    "d" : "double"
  }, {
    "s" : 27347,
    "po" : 29224,
    "n" : "first_DE_name",
    "v" : "time3 (log2)"
  }, {
    "s" : 27347,
    "po" : 29224,
    "n" : "name",
    "v" : "chr7_149542500"
  }, {
    "s" : 27347,
    "po" : 29224,
    "n" : "Yield",
    "v" : "0.08340283569641367",
    "d" : "double"
  }, {
    "s" : 27347,
    "po" : 29224,
    "n" : "+Direct Regulation (%)",
    "v" : "100.0",
    "d" : "double"
  }, {
    "s" : 27347,
    "po" : 29224,
    "n" : "selected",
    "v" : "false",
    "d" : "boolean"
  }, {
    "s" : 27347,
    "po" : 29223,
    "n" : "degree.layout",
    "v" : "2",
    "d" : "integer"
  }, {
    "s" : 27347,
    "po" : 29223,
    "n" : "Matching.Attribute",
    "v" : [ "chr1_120962500" ],
    "d" : "list_of_string"
  }, {
    "s" : 27347,
    "po" : 29223,
    "n" : "Matching.Attribute.1",
    "v" : [ "chr1_120962500" ],
    "d" : "list_of_string"
  }, {
    "s" : 27347,
    "po" : 29223,
    "n" : "-Direct Regulation (%)",
    "v" : "0.0",
    "d" : "double"
  }, {
    "s" : 27347,
    "po" : 29223,
    "n" : "-Direct Regulation",
    "v" : "0",
    "d" : "integer"
  }, {
    "s" : 27347,
    "po" : 29223,
    "n" : "node_expression_state",
    "v" : "50.0",
    "d" : "double"
  }, {
    "s" : 27347,
    "po" : 29223,
    "n" : "+Direct Regulation",
    "v" : "1",
    "d" : "integer"
  }, {
    "s" : 27347,
    "po" : 29223,
    "n" : "time3 (log2)",
    "v" : "2.0",
    "d" : "double"
  }, {
    "s" : 27347,
    "po" : 29223,
    "n" : "Specificity",
    "v" : "100.0",
    "d" : "double"
  }, {
    "s" : 27347,
    "po" : 29223,
    "n" : "node_type",
    "v" : "-"
  }, {
    "s" : 27347,
    "po" : 29223,
    "n" : "time2 (log2)",
    "v" : "2.0",
    "d" : "double"
  }, {
    "s" : 27347,
    "po" : 29223,
    "n" : "first_DE_index",
    "v" : "1",
    "d" : "integer"
  }, {
    "s" : 27347,
    "po" : 29223,
    "n" : "time1 (log2)",
    "v" : "2.0",
    "d" : "double"
  }, {
    "s" : 27347,
    "po" : 29223,
    "n" : "first_DE_name",
    "v" : "time2 (log2)"
  }, {
    "s" : 27347,
    "po" : 29223,
    "n" : "name",
    "v" : "chr1_120962500"
  }, {
    "s" : 27347,
    "po" : 29223,
    "n" : "Yield",
    "v" : "91.57631359466222",
    "d" : "double"
  }, {
    "s" : 27347,
    "po" : 29223,
    "n" : "+Direct Regulation (%)",
    "v" : "100.0",
    "d" : "double"
  }, {
    "s" : 27347,
    "po" : 29223,
    "n" : "selected",
    "v" : "false",
    "d" : "boolean"
  }, {
    "s" : 27347,
    "po" : 29222,
    "n" : "degree.layout",
    "v" : "5",
    "d" : "integer"
  }, {
    "s" : 27347,
    "po" : 29222,
    "n" : "Matching.Attribute",
    "v" : [ "chr7_149472500" ],
    "d" : "list_of_string"
  }, {
    "s" : 27347,
    "po" : 29222,
    "n" : "Matching.Attribute.1",
    "v" : [ "chr7_149472500" ],
    "d" : "list_of_string"
  }, {
    "s" : 27347,
    "po" : 29222,
    "n" : "-Direct Regulation (%)",
    "v" : "0.0",
    "d" : "double"
  }, {
    "s" : 27347,
    "po" : 29222,
    "n" : "-Direct Regulation",
    "v" : "0",
    "d" : "integer"
  }, {
    "s" : 27347,
    "po" : 29222,
    "n" : "node_expression_state",
    "v" : "100.0",
    "d" : "double"
  }, {
    "s" : 27347,
    "po" : 29222,
    "n" : "+Direct Regulation",
    "v" : "1",
    "d" : "integer"
  }, {
    "s" : 27347,
    "po" : 29222,
    "n" : "time3 (log2)",
    "v" : "2.0",
    "d" : "double"
  }, {
    "s" : 27347,
    "po" : 29222,
    "n" : "Specificity",
    "v" : "100.0",
    "d" : "double"
  }, {
    "s" : 27347,
    "po" : 29222,
    "n" : "node_type",
    "v" : "-"
  }, {
    "s" : 27347,
    "po" : 29222,
    "n" : "time2 (log2)",
    "v" : "2.0",
    "d" : "double"
  }, {
    "s" : 27347,
    "po" : 29222,
    "n" : "first_DE_index",
    "v" : "2",
    "d" : "integer"
  }, {
    "s" : 27347,
    "po" : 29222,
    "n" : "time1 (log2)",
    "v" : "2.0",
    "d" : "double"
  }, {
    "s" : 27347,
    "po" : 29222,
    "n" : "first_DE_name",
    "v" : "time3 (log2)"
  }, {
    "s" : 27347,
    "po" : 29222,
    "n" : "name",
    "v" : "chr7_149472500"
  }, {
    "s" : 27347,
    "po" : 29222,
    "n" : "Yield",
    "v" : "0.08340283569641367",
    "d" : "double"
  }, {
    "s" : 27347,
    "po" : 29222,
    "n" : "+Direct Regulation (%)",
    "v" : "100.0",
    "d" : "double"
  }, {
    "s" : 27347,
    "po" : 29222,
    "n" : "selected",
    "v" : "false",
    "d" : "boolean"
  }, {
    "s" : 27347,
    "po" : 29221,
    "n" : "degree.layout",
    "v" : "4",
    "d" : "integer"
  }, {
    "s" : 27347,
    "po" : 29221,
    "n" : "Matching.Attribute",
    "v" : [ "chr7_146437500" ],
    "d" : "list_of_string"
  }, {
    "s" : 27347,
    "po" : 29221,
    "n" : "Matching.Attribute.1",
    "v" : [ "chr7_146437500" ],
    "d" : "list_of_string"
  }, {
    "s" : 27347,
    "po" : 29221,
    "n" : "-Direct Regulation (%)",
    "v" : "0.0",
    "d" : "double"
  }, {
    "s" : 27347,
    "po" : 29221,
    "n" : "-Direct Regulation",
    "v" : "0",
    "d" : "integer"
  }, {
    "s" : 27347,
    "po" : 29221,
    "n" : "node_expression_state",
    "v" : "100.0",
    "d" : "double"
  }, {
    "s" : 27347,
    "po" : 29221,
    "n" : "+Direct Regulation",
    "v" : "1",
    "d" : "integer"
  }, {
    "s" : 27347,
    "po" : 29221,
    "n" : "time3 (log2)",
    "v" : "2.0",
    "d" : "double"
  }, {
    "s" : 27347,
    "po" : 29221,
    "n" : "Specificity",
    "v" : "100.0",
    "d" : "double"
  }, {
    "s" : 27347,
    "po" : 29221,
    "n" : "node_type",
    "v" : "-"
  }, {
    "s" : 27347,
    "po" : 29221,
    "n" : "time2 (log2)",
    "v" : "2.0",
    "d" : "double"
  }, {
    "s" : 27347,
    "po" : 29221,
    "n" : "first_DE_index",
    "v" : "2",
    "d" : "integer"
  }, {
    "s" : 27347,
    "po" : 29221,
    "n" : "time1 (log2)",
    "v" : "2.0",
    "d" : "double"
  }, {
    "s" : 27347,
    "po" : 29221,
    "n" : "first_DE_name",
    "v" : "time3 (log2)"
  }, {
    "s" : 27347,
    "po" : 29221,
    "n" : "name",
    "v" : "chr7_146437500"
  }, {
    "s" : 27347,
    "po" : 29221,
    "n" : "Yield",
    "v" : "0.08340283569641367",
    "d" : "double"
  }, {
    "s" : 27347,
    "po" : 29221,
    "n" : "+Direct Regulation (%)",
    "v" : "100.0",
    "d" : "double"
  }, {
    "s" : 27347,
    "po" : 29221,
    "n" : "selected",
    "v" : "false",
    "d" : "boolean"
  }, {
    "s" : 27347,
    "po" : 29220,
    "n" : "degree.layout",
    "v" : "2",
    "d" : "integer"
  }, {
    "s" : 27347,
    "po" : 29220,
    "n" : "Matching.Attribute",
    "v" : [ "chr1_91602500" ],
    "d" : "list_of_string"
  }, {
    "s" : 27347,
    "po" : 29220,
    "n" : "Matching.Attribute.1",
    "v" : [ "chr1_91602500" ],
    "d" : "list_of_string"
  }, {
    "s" : 27347,
    "po" : 29220,
    "n" : "-Direct Regulation (%)",
    "v" : "0.0",
    "d" : "double"
  }, {
    "s" : 27347,
    "po" : 29220,
    "n" : "-Direct Regulation",
    "v" : "0",
    "d" : "integer"
  }, {
    "s" : 27347,
    "po" : 29220,
    "n" : "node_expression_state",
    "v" : "50.0",
    "d" : "double"
  }, {
    "s" : 27347,
    "po" : 29220,
    "n" : "+Direct Regulation",
    "v" : "1",
    "d" : "integer"
  }, {
    "s" : 27347,
    "po" : 29220,
    "n" : "time3 (log2)",
    "v" : "2.0",
    "d" : "double"
  }, {
    "s" : 27347,
    "po" : 29220,
    "n" : "Specificity",
    "v" : "100.0",
    "d" : "double"
  }, {
    "s" : 27347,
    "po" : 29220,
    "n" : "node_type",
    "v" : "-"
  }, {
    "s" : 27347,
    "po" : 29220,
    "n" : "time2 (log2)",
    "v" : "2.0",
    "d" : "double"
  }, {
    "s" : 27347,
    "po" : 29220,
    "n" : "first_DE_index",
    "v" : "2",
    "d" : "integer"
  }, {
    "s" : 27347,
    "po" : 29220,
    "n" : "time1 (log2)",
    "v" : "2.0",
    "d" : "double"
  }, {
    "s" : 27347,
    "po" : 29220,
    "n" : "first_DE_name",
    "v" : "time3 (log2)"
  }, {
    "s" : 27347,
    "po" : 29220,
    "n" : "name",
    "v" : "chr1_91602500"
  }, {
    "s" : 27347,
    "po" : 29220,
    "n" : "Yield",
    "v" : "91.57631359466222",
    "d" : "double"
  }, {
    "s" : 27347,
    "po" : 29220,
    "n" : "+Direct Regulation (%)",
    "v" : "100.0",
    "d" : "double"
  }, {
    "s" : 27347,
    "po" : 29220,
    "n" : "selected",
    "v" : "false",
    "d" : "boolean"
  }, {
    "s" : 27347,
    "po" : 29219,
    "n" : "degree.layout",
    "v" : "2",
    "d" : "integer"
  }, {
    "s" : 27347,
    "po" : 29219,
    "n" : "Matching.Attribute",
    "v" : [ "chr1_91637500" ],
    "d" : "list_of_string"
  }, {
    "s" : 27347,
    "po" : 29219,
    "n" : "Matching.Attribute.1",
    "v" : [ "chr1_91637500" ],
    "d" : "list_of_string"
  }, {
    "s" : 27347,
    "po" : 29219,
    "n" : "-Direct Regulation (%)",
    "v" : "0.0",
    "d" : "double"
  }, {
    "s" : 27347,
    "po" : 29219,
    "n" : "-Direct Regulation",
    "v" : "0",
    "d" : "integer"
  }, {
    "s" : 27347,
    "po" : 29219,
    "n" : "node_expression_state",
    "v" : "50.0",
    "d" : "double"
  }, {
    "s" : 27347,
    "po" : 29219,
    "n" : "+Direct Regulation",
    "v" : "1",
    "d" : "integer"
  }, {
    "s" : 27347,
    "po" : 29219,
    "n" : "time3 (log2)",
    "v" : "2.0",
    "d" : "double"
  }, {
    "s" : 27347,
    "po" : 29219,
    "n" : "Specificity",
    "v" : "100.0",
    "d" : "double"
  }, {
    "s" : 27347,
    "po" : 29219,
    "n" : "node_type",
    "v" : "-"
  }, {
    "s" : 27347,
    "po" : 29219,
    "n" : "time2 (log2)",
    "v" : "2.0",
    "d" : "double"
  }, {
    "s" : 27347,
    "po" : 29219,
    "n" : "first_DE_index",
    "v" : "2",
    "d" : "integer"
  }, {
    "s" : 27347,
    "po" : 29219,
    "n" : "time1 (log2)",
    "v" : "2.0",
    "d" : "double"
  }, {
    "s" : 27347,
    "po" : 29219,
    "n" : "first_DE_name",
    "v" : "time3 (log2)"
  }, {
    "s" : 27347,
    "po" : 29219,
    "n" : "name",
    "v" : "chr1_91637500"
  }, {
    "s" : 27347,
    "po" : 29219,
    "n" : "Yield",
    "v" : "91.57631359466222",
    "d" : "double"
  }, {
    "s" : 27347,
    "po" : 29219,
    "n" : "+Direct Regulation (%)",
    "v" : "100.0",
    "d" : "double"
  }, {
    "s" : 27347,
    "po" : 29219,
    "n" : "selected",
    "v" : "false",
    "d" : "boolean"
  }, {
    "s" : 27347,
    "po" : 29218,
    "n" : "degree.layout",
    "v" : "3",
    "d" : "integer"
  }, {
    "s" : 27347,
    "po" : 29218,
    "n" : "Matching.Attribute",
    "v" : [ "chr1_91627500" ],
    "d" : "list_of_string"
  }, {
    "s" : 27347,
    "po" : 29218,
    "n" : "Matching.Attribute.1",
    "v" : [ "chr1_91627500" ],
    "d" : "list_of_string"
  }, {
    "s" : 27347,
    "po" : 29218,
    "n" : "-Direct Regulation (%)",
    "v" : "0.0",
    "d" : "double"
  }, {
    "s" : 27347,
    "po" : 29218,
    "n" : "-Direct Regulation",
    "v" : "0",
    "d" : "integer"
  }, {
    "s" : 27347,
    "po" : 29218,
    "n" : "node_expression_state",
    "v" : "50.0",
    "d" : "double"
  }, {
    "s" : 27347,
    "po" : 29218,
    "n" : "+Direct Regulation",
    "v" : "1",
    "d" : "integer"
  }, {
    "s" : 27347,
    "po" : 29218,
    "n" : "time3 (log2)",
    "v" : "2.0",
    "d" : "double"
  }, {
    "s" : 27347,
    "po" : 29218,
    "n" : "Specificity",
    "v" : "100.0",
    "d" : "double"
  }, {
    "s" : 27347,
    "po" : 29218,
    "n" : "node_type",
    "v" : "-"
  }, {
    "s" : 27347,
    "po" : 29218,
    "n" : "time2 (log2)",
    "v" : "2.0",
    "d" : "double"
  }, {
    "s" : 27347,
    "po" : 29218,
    "n" : "first_DE_index",
    "v" : "2",
    "d" : "integer"
  }, {
    "s" : 27347,
    "po" : 29218,
    "n" : "time1 (log2)",
    "v" : "2.0",
    "d" : "double"
  }, {
    "s" : 27347,
    "po" : 29218,
    "n" : "first_DE_name",
    "v" : "time3 (log2)"
  }, {
    "s" : 27347,
    "po" : 29218,
    "n" : "name",
    "v" : "chr1_91627500"
  }, {
    "s" : 27347,
    "po" : 29218,
    "n" : "Yield",
    "v" : "91.57631359466222",
    "d" : "double"
  }, {
    "s" : 27347,
    "po" : 29218,
    "n" : "+Direct Regulation (%)",
    "v" : "100.0",
    "d" : "double"
  }, {
    "s" : 27347,
    "po" : 29218,
    "n" : "selected",
    "v" : "false",
    "d" : "boolean"
  }, {
    "s" : 27347,
    "po" : 29217,
    "n" : "degree.layout",
    "v" : "2",
    "d" : "integer"
  }, {
    "s" : 27347,
    "po" : 29217,
    "n" : "Matching.Attribute",
    "v" : [ "chr7_146647500" ],
    "d" : "list_of_string"
  }, {
    "s" : 27347,
    "po" : 29217,
    "n" : "Matching.Attribute.1",
    "v" : [ "chr7_146647500" ],
    "d" : "list_of_string"
  }, {
    "s" : 27347,
    "po" : 29217,
    "n" : "-Direct Regulation (%)",
    "v" : "0.0",
    "d" : "double"
  }, {
    "s" : 27347,
    "po" : 29217,
    "n" : "-Direct Regulation",
    "v" : "0",
    "d" : "integer"
  }, {
    "s" : 27347,
    "po" : 29217,
    "n" : "node_expression_state",
    "v" : "100.0",
    "d" : "double"
  }, {
    "s" : 27347,
    "po" : 29217,
    "n" : "+Direct Regulation",
    "v" : "1",
    "d" : "integer"
  }, {
    "s" : 27347,
    "po" : 29217,
    "n" : "time3 (log2)",
    "v" : "2.0",
    "d" : "double"
  }, {
    "s" : 27347,
    "po" : 29217,
    "n" : "Specificity",
    "v" : "100.0",
    "d" : "double"
  }, {
    "s" : 27347,
    "po" : 29217,
    "n" : "node_type",
    "v" : "-"
  }, {
    "s" : 27347,
    "po" : 29217,
    "n" : "time2 (log2)",
    "v" : "2.0",
    "d" : "double"
  }, {
    "s" : 27347,
    "po" : 29217,
    "n" : "first_DE_index",
    "v" : "2",
    "d" : "integer"
  }, {
    "s" : 27347,
    "po" : 29217,
    "n" : "time1 (log2)",
    "v" : "2.0",
    "d" : "double"
  }, {
    "s" : 27347,
    "po" : 29217,
    "n" : "first_DE_name",
    "v" : "time3 (log2)"
  }, {
    "s" : 27347,
    "po" : 29217,
    "n" : "name",
    "v" : "chr7_146647500"
  }, {
    "s" : 27347,
    "po" : 29217,
    "n" : "Yield",
    "v" : "0.08340283569641367",
    "d" : "double"
  }, {
    "s" : 27347,
    "po" : 29217,
    "n" : "+Direct Regulation (%)",
    "v" : "100.0",
    "d" : "double"
  }, {
    "s" : 27347,
    "po" : 29217,
    "n" : "selected",
    "v" : "false",
    "d" : "boolean"
  }, {
    "s" : 27347,
    "po" : 29216,
    "n" : "degree.layout",
    "v" : "2",
    "d" : "integer"
  }, {
    "s" : 27347,
    "po" : 29216,
    "n" : "Matching.Attribute",
    "v" : [ "chr1_91552500" ],
    "d" : "list_of_string"
  }, {
    "s" : 27347,
    "po" : 29216,
    "n" : "Matching.Attribute.1",
    "v" : [ "chr1_91552500" ],
    "d" : "list_of_string"
  }, {
    "s" : 27347,
    "po" : 29216,
    "n" : "-Direct Regulation (%)",
    "v" : "0.0",
    "d" : "double"
  }, {
    "s" : 27347,
    "po" : 29216,
    "n" : "-Direct Regulation",
    "v" : "0",
    "d" : "integer"
  }, {
    "s" : 27347,
    "po" : 29216,
    "n" : "node_expression_state",
    "v" : "50.0",
    "d" : "double"
  }, {
    "s" : 27347,
    "po" : 29216,
    "n" : "+Direct Regulation",
    "v" : "1",
    "d" : "integer"
  }, {
    "s" : 27347,
    "po" : 29216,
    "n" : "time3 (log2)",
    "v" : "2.0",
    "d" : "double"
  }, {
    "s" : 27347,
    "po" : 29216,
    "n" : "Specificity",
    "v" : "100.0",
    "d" : "double"
  }, {
    "s" : 27347,
    "po" : 29216,
    "n" : "node_type",
    "v" : "-"
  }, {
    "s" : 27347,
    "po" : 29216,
    "n" : "time2 (log2)",
    "v" : "2.0",
    "d" : "double"
  }, {
    "s" : 27347,
    "po" : 29216,
    "n" : "first_DE_index",
    "v" : "1",
    "d" : "integer"
  }, {
    "s" : 27347,
    "po" : 29216,
    "n" : "time1 (log2)",
    "v" : "2.0",
    "d" : "double"
  }, {
    "s" : 27347,
    "po" : 29216,
    "n" : "first_DE_name",
    "v" : "time2 (log2)"
  }, {
    "s" : 27347,
    "po" : 29216,
    "n" : "name",
    "v" : "chr1_91552500"
  }, {
    "s" : 27347,
    "po" : 29216,
    "n" : "Yield",
    "v" : "98.91576313594662",
    "d" : "double"
  }, {
    "s" : 27347,
    "po" : 29216,
    "n" : "+Direct Regulation (%)",
    "v" : "100.0",
    "d" : "double"
  }, {
    "s" : 27347,
    "po" : 29216,
    "n" : "selected",
    "v" : "false",
    "d" : "boolean"
  }, {
    "s" : 27347,
    "po" : 29215,
    "n" : "degree.layout",
    "v" : "3",
    "d" : "integer"
  }, {
    "s" : 27347,
    "po" : 29215,
    "n" : "Matching.Attribute",
    "v" : [ "chr1_91782500" ],
    "d" : "list_of_string"
  }, {
    "s" : 27347,
    "po" : 29215,
    "n" : "Matching.Attribute.1",
    "v" : [ "chr1_91782500" ],
    "d" : "list_of_string"
  }, {
    "s" : 27347,
    "po" : 29215,
    "n" : "-Direct Regulation (%)",
    "v" : "0.0",
    "d" : "double"
  }, {
    "s" : 27347,
    "po" : 29215,
    "n" : "-Direct Regulation",
    "v" : "0",
    "d" : "integer"
  }, {
    "s" : 27347,
    "po" : 29215,
    "n" : "node_expression_state",
    "v" : "50.0",
    "d" : "double"
  }, {
    "s" : 27347,
    "po" : 29215,
    "n" : "+Direct Regulation",
    "v" : "1",
    "d" : "integer"
  }, {
    "s" : 27347,
    "po" : 29215,
    "n" : "time3 (log2)",
    "v" : "2.0",
    "d" : "double"
  }, {
    "s" : 27347,
    "po" : 29215,
    "n" : "Specificity",
    "v" : "100.0",
    "d" : "double"
  }, {
    "s" : 27347,
    "po" : 29215,
    "n" : "node_type",
    "v" : "-"
  }, {
    "s" : 27347,
    "po" : 29215,
    "n" : "time2 (log2)",
    "v" : "2.0",
    "d" : "double"
  }, {
    "s" : 27347,
    "po" : 29215,
    "n" : "first_DE_index",
    "v" : "2",
    "d" : "integer"
  }, {
    "s" : 27347,
    "po" : 29215,
    "n" : "time1 (log2)",
    "v" : "2.0",
    "d" : "double"
  }, {
    "s" : 27347,
    "po" : 29215,
    "n" : "first_DE_name",
    "v" : "time3 (log2)"
  }, {
    "s" : 27347,
    "po" : 29215,
    "n" : "name",
    "v" : "chr1_91782500"
  }, {
    "s" : 27347,
    "po" : 29215,
    "n" : "Yield",
    "v" : "98.91576313594662",
    "d" : "double"
  }, {
    "s" : 27347,
    "po" : 29215,
    "n" : "+Direct Regulation (%)",
    "v" : "100.0",
    "d" : "double"
  }, {
    "s" : 27347,
    "po" : 29215,
    "n" : "selected",
    "v" : "false",
    "d" : "boolean"
  }, {
    "s" : 27347,
    "po" : 29214,
    "n" : "degree.layout",
    "v" : "3",
    "d" : "integer"
  }, {
    "s" : 27347,
    "po" : 29214,
    "n" : "Matching.Attribute",
    "v" : [ "chr7_148212500" ],
    "d" : "list_of_string"
  }, {
    "s" : 27347,
    "po" : 29214,
    "n" : "Matching.Attribute.1",
    "v" : [ "chr7_148212500" ],
    "d" : "list_of_string"
  }, {
    "s" : 27347,
    "po" : 29214,
    "n" : "-Direct Regulation (%)",
    "v" : "0.0",
    "d" : "double"
  }, {
    "s" : 27347,
    "po" : 29214,
    "n" : "-Direct Regulation",
    "v" : "0",
    "d" : "integer"
  }, {
    "s" : 27347,
    "po" : 29214,
    "n" : "node_expression_state",
    "v" : "100.0",
    "d" : "double"
  }, {
    "s" : 27347,
    "po" : 29214,
    "n" : "+Direct Regulation",
    "v" : "1",
    "d" : "integer"
  }, {
    "s" : 27347,
    "po" : 29214,
    "n" : "time3 (log2)",
    "v" : "2.0",
    "d" : "double"
  }, {
    "s" : 27347,
    "po" : 29214,
    "n" : "Specificity",
    "v" : "100.0",
    "d" : "double"
  }, {
    "s" : 27347,
    "po" : 29214,
    "n" : "node_type",
    "v" : "-"
  }, {
    "s" : 27347,
    "po" : 29214,
    "n" : "time2 (log2)",
    "v" : "2.0",
    "d" : "double"
  }, {
    "s" : 27347,
    "po" : 29214,
    "n" : "first_DE_index",
    "v" : "2",
    "d" : "integer"
  }, {
    "s" : 27347,
    "po" : 29214,
    "n" : "time1 (log2)",
    "v" : "2.0",
    "d" : "double"
  }, {
    "s" : 27347,
    "po" : 29214,
    "n" : "first_DE_name",
    "v" : "time3 (log2)"
  }, {
    "s" : 27347,
    "po" : 29214,
    "n" : "name",
    "v" : "chr7_148212500"
  }, {
    "s" : 27347,
    "po" : 29214,
    "n" : "Yield",
    "v" : "0.08340283569641367",
    "d" : "double"
  }, {
    "s" : 27347,
    "po" : 29214,
    "n" : "+Direct Regulation (%)",
    "v" : "100.0",
    "d" : "double"
  }, {
    "s" : 27347,
    "po" : 29214,
    "n" : "selected",
    "v" : "false",
    "d" : "boolean"
  }, {
    "s" : 27347,
    "po" : 29213,
    "n" : "degree.layout",
    "v" : "2",
    "d" : "integer"
  }, {
    "s" : 27347,
    "po" : 29213,
    "n" : "Matching.Attribute",
    "v" : [ "chr1_91667500" ],
    "d" : "list_of_string"
  }, {
    "s" : 27347,
    "po" : 29213,
    "n" : "Matching.Attribute.1",
    "v" : [ "chr1_91667500" ],
    "d" : "list_of_string"
  }, {
    "s" : 27347,
    "po" : 29213,
    "n" : "-Direct Regulation (%)",
    "v" : "0.0",
    "d" : "double"
  }, {
    "s" : 27347,
    "po" : 29213,
    "n" : "-Direct Regulation",
    "v" : "0",
    "d" : "integer"
  }, {
    "s" : 27347,
    "po" : 29213,
    "n" : "node_expression_state",
    "v" : "50.0",
    "d" : "double"
  }, {
    "s" : 27347,
    "po" : 29213,
    "n" : "+Direct Regulation",
    "v" : "1",
    "d" : "integer"
  }, {
    "s" : 27347,
    "po" : 29213,
    "n" : "time3 (log2)",
    "v" : "2.0",
    "d" : "double"
  }, {
    "s" : 27347,
    "po" : 29213,
    "n" : "Specificity",
    "v" : "100.0",
    "d" : "double"
  }, {
    "s" : 27347,
    "po" : 29213,
    "n" : "node_type",
    "v" : "-"
  }, {
    "s" : 27347,
    "po" : 29213,
    "n" : "time2 (log2)",
    "v" : "2.0",
    "d" : "double"
  }, {
    "s" : 27347,
    "po" : 29213,
    "n" : "first_DE_index",
    "v" : "2",
    "d" : "integer"
  }, {
    "s" : 27347,
    "po" : 29213,
    "n" : "time1 (log2)",
    "v" : "2.0",
    "d" : "double"
  }, {
    "s" : 27347,
    "po" : 29213,
    "n" : "first_DE_name",
    "v" : "time3 (log2)"
  }, {
    "s" : 27347,
    "po" : 29213,
    "n" : "name",
    "v" : "chr1_91667500"
  }, {
    "s" : 27347,
    "po" : 29213,
    "n" : "Yield",
    "v" : "98.91576313594662",
    "d" : "double"
  }, {
    "s" : 27347,
    "po" : 29213,
    "n" : "+Direct Regulation (%)",
    "v" : "100.0",
    "d" : "double"
  }, {
    "s" : 27347,
    "po" : 29213,
    "n" : "selected",
    "v" : "false",
    "d" : "boolean"
  }, {
    "s" : 27347,
    "po" : 29212,
    "n" : "degree.layout",
    "v" : "2",
    "d" : "integer"
  }, {
    "s" : 27347,
    "po" : 29212,
    "n" : "Matching.Attribute",
    "v" : [ "chr1_91652500" ],
    "d" : "list_of_string"
  }, {
    "s" : 27347,
    "po" : 29212,
    "n" : "Matching.Attribute.1",
    "v" : [ "chr1_91652500" ],
    "d" : "list_of_string"
  }, {
    "s" : 27347,
    "po" : 29212,
    "n" : "-Direct Regulation (%)",
    "v" : "0.0",
    "d" : "double"
  }, {
    "s" : 27347,
    "po" : 29212,
    "n" : "-Direct Regulation",
    "v" : "0",
    "d" : "integer"
  }, {
    "s" : 27347,
    "po" : 29212,
    "n" : "node_expression_state",
    "v" : "50.0",
    "d" : "double"
  }, {
    "s" : 27347,
    "po" : 29212,
    "n" : "+Direct Regulation",
    "v" : "1",
    "d" : "integer"
  }, {
    "s" : 27347,
    "po" : 29212,
    "n" : "time3 (log2)",
    "v" : "2.0",
    "d" : "double"
  }, {
    "s" : 27347,
    "po" : 29212,
    "n" : "Specificity",
    "v" : "100.0",
    "d" : "double"
  }, {
    "s" : 27347,
    "po" : 29212,
    "n" : "node_type",
    "v" : "-"
  }, {
    "s" : 27347,
    "po" : 29212,
    "n" : "time2 (log2)",
    "v" : "2.0",
    "d" : "double"
  }, {
    "s" : 27347,
    "po" : 29212,
    "n" : "first_DE_index",
    "v" : "2",
    "d" : "integer"
  }, {
    "s" : 27347,
    "po" : 29212,
    "n" : "time1 (log2)",
    "v" : "2.0",
    "d" : "double"
  }, {
    "s" : 27347,
    "po" : 29212,
    "n" : "first_DE_name",
    "v" : "time3 (log2)"
  }, {
    "s" : 27347,
    "po" : 29212,
    "n" : "name",
    "v" : "chr1_91652500"
  }, {
    "s" : 27347,
    "po" : 29212,
    "n" : "Yield",
    "v" : "91.57631359466222",
    "d" : "double"
  }, {
    "s" : 27347,
    "po" : 29212,
    "n" : "+Direct Regulation (%)",
    "v" : "100.0",
    "d" : "double"
  }, {
    "s" : 27347,
    "po" : 29212,
    "n" : "selected",
    "v" : "false",
    "d" : "boolean"
  }, {
    "s" : 27347,
    "po" : 29211,
    "n" : "degree.layout",
    "v" : "2",
    "d" : "integer"
  }, {
    "s" : 27347,
    "po" : 29211,
    "n" : "Matching.Attribute",
    "v" : [ "chr3_103207500" ],
    "d" : "list_of_string"
  }, {
    "s" : 27347,
    "po" : 29211,
    "n" : "Matching.Attribute.1",
    "v" : [ "chr3_103207500" ],
    "d" : "list_of_string"
  }, {
    "s" : 27347,
    "po" : 29211,
    "n" : "-Direct Regulation (%)",
    "v" : "0.0",
    "d" : "double"
  }, {
    "s" : 27347,
    "po" : 29211,
    "n" : "-Direct Regulation",
    "v" : "0",
    "d" : "integer"
  }, {
    "s" : 27347,
    "po" : 29211,
    "n" : "node_expression_state",
    "v" : "100.0",
    "d" : "double"
  }, {
    "s" : 27347,
    "po" : 29211,
    "n" : "+Direct Regulation",
    "v" : "1",
    "d" : "integer"
  }, {
    "s" : 27347,
    "po" : 29211,
    "n" : "time3 (log2)",
    "v" : "2.0",
    "d" : "double"
  }, {
    "s" : 27347,
    "po" : 29211,
    "n" : "Specificity",
    "v" : "100.0",
    "d" : "double"
  }, {
    "s" : 27347,
    "po" : 29211,
    "n" : "node_type",
    "v" : "-"
  }, {
    "s" : 27347,
    "po" : 29211,
    "n" : "time2 (log2)",
    "v" : "2.0",
    "d" : "double"
  }, {
    "s" : 27347,
    "po" : 29211,
    "n" : "first_DE_index",
    "v" : "2",
    "d" : "integer"
  }, {
    "s" : 27347,
    "po" : 29211,
    "n" : "time1 (log2)",
    "v" : "2.0",
    "d" : "double"
  }, {
    "s" : 27347,
    "po" : 29211,
    "n" : "first_DE_name",
    "v" : "time3 (log2)"
  }, {
    "s" : 27347,
    "po" : 29211,
    "n" : "name",
    "v" : "chr3_103207500"
  }, {
    "s" : 27347,
    "po" : 29211,
    "n" : "Yield",
    "v" : "0.08340283569641367",
    "d" : "double"
  }, {
    "s" : 27347,
    "po" : 29211,
    "n" : "+Direct Regulation (%)",
    "v" : "100.0",
    "d" : "double"
  }, {
    "s" : 27347,
    "po" : 29211,
    "n" : "selected",
    "v" : "false",
    "d" : "boolean"
  }, {
    "s" : 27347,
    "po" : 29210,
    "n" : "degree.layout",
    "v" : "2",
    "d" : "integer"
  }, {
    "s" : 27347,
    "po" : 29210,
    "n" : "Matching.Attribute",
    "v" : [ "chr7_148112500" ],
    "d" : "list_of_string"
  }, {
    "s" : 27347,
    "po" : 29210,
    "n" : "Matching.Attribute.1",
    "v" : [ "chr7_148112500" ],
    "d" : "list_of_string"
  }, {
    "s" : 27347,
    "po" : 29210,
    "n" : "-Direct Regulation (%)",
    "v" : "0.0",
    "d" : "double"
  }, {
    "s" : 27347,
    "po" : 29210,
    "n" : "-Direct Regulation",
    "v" : "0",
    "d" : "integer"
  }, {
    "s" : 27347,
    "po" : 29210,
    "n" : "node_expression_state",
    "v" : "100.0",
    "d" : "double"
  }, {
    "s" : 27347,
    "po" : 29210,
    "n" : "+Direct Regulation",
    "v" : "1",
    "d" : "integer"
  }, {
    "s" : 27347,
    "po" : 29210,
    "n" : "time3 (log2)",
    "v" : "2.0",
    "d" : "double"
  }, {
    "s" : 27347,
    "po" : 29210,
    "n" : "Specificity",
    "v" : "100.0",
    "d" : "double"
  }, {
    "s" : 27347,
    "po" : 29210,
    "n" : "node_type",
    "v" : "-"
  }, {
    "s" : 27347,
    "po" : 29210,
    "n" : "time2 (log2)",
    "v" : "2.0",
    "d" : "double"
  }, {
    "s" : 27347,
    "po" : 29210,
    "n" : "first_DE_index",
    "v" : "2",
    "d" : "integer"
  }, {
    "s" : 27347,
    "po" : 29210,
    "n" : "time1 (log2)",
    "v" : "2.0",
    "d" : "double"
  }, {
    "s" : 27347,
    "po" : 29210,
    "n" : "first_DE_name",
    "v" : "time3 (log2)"
  }, {
    "s" : 27347,
    "po" : 29210,
    "n" : "name",
    "v" : "chr7_148112500"
  }, {
    "s" : 27347,
    "po" : 29210,
    "n" : "Yield",
    "v" : "0.08340283569641367",
    "d" : "double"
  }, {
    "s" : 27347,
    "po" : 29210,
    "n" : "+Direct Regulation (%)",
    "v" : "100.0",
    "d" : "double"
  }, {
    "s" : 27347,
    "po" : 29210,
    "n" : "selected",
    "v" : "false",
    "d" : "boolean"
  }, {
    "s" : 27347,
    "po" : 29209,
    "n" : "degree.layout",
    "v" : "4",
    "d" : "integer"
  }, {
    "s" : 27347,
    "po" : 29209,
    "n" : "Matching.Attribute",
    "v" : [ "chr7_148177500" ],
    "d" : "list_of_string"
  }, {
    "s" : 27347,
    "po" : 29209,
    "n" : "Matching.Attribute.1",
    "v" : [ "chr7_148177500" ],
    "d" : "list_of_string"
  }, {
    "s" : 27347,
    "po" : 29209,
    "n" : "-Direct Regulation (%)",
    "v" : "0.0",
    "d" : "double"
  }, {
    "s" : 27347,
    "po" : 29209,
    "n" : "-Direct Regulation",
    "v" : "0",
    "d" : "integer"
  }, {
    "s" : 27347,
    "po" : 29209,
    "n" : "node_expression_state",
    "v" : "100.0",
    "d" : "double"
  }, {
    "s" : 27347,
    "po" : 29209,
    "n" : "+Direct Regulation",
    "v" : "2",
    "d" : "integer"
  }, {
    "s" : 27347,
    "po" : 29209,
    "n" : "time3 (log2)",
    "v" : "2.0",
    "d" : "double"
  }, {
    "s" : 27347,
    "po" : 29209,
    "n" : "Specificity",
    "v" : "100.0",
    "d" : "double"
  }, {
    "s" : 27347,
    "po" : 29209,
    "n" : "node_type",
    "v" : "-"
  }, {
    "s" : 27347,
    "po" : 29209,
    "n" : "time2 (log2)",
    "v" : "2.0",
    "d" : "double"
  }, {
    "s" : 27347,
    "po" : 29209,
    "n" : "first_DE_index",
    "v" : "2",
    "d" : "integer"
  }, {
    "s" : 27347,
    "po" : 29209,
    "n" : "time1 (log2)",
    "v" : "2.0",
    "d" : "double"
  }, {
    "s" : 27347,
    "po" : 29209,
    "n" : "first_DE_name",
    "v" : "time3 (log2)"
  }, {
    "s" : 27347,
    "po" : 29209,
    "n" : "name",
    "v" : "chr7_148177500"
  }, {
    "s" : 27347,
    "po" : 29209,
    "n" : "Yield",
    "v" : "0.16680567139282734",
    "d" : "double"
  }, {
    "s" : 27347,
    "po" : 29209,
    "n" : "+Direct Regulation (%)",
    "v" : "100.0",
    "d" : "double"
  }, {
    "s" : 27347,
    "po" : 29209,
    "n" : "selected",
    "v" : "false",
    "d" : "boolean"
  }, {
    "s" : 27347,
    "po" : 29208,
    "n" : "degree.layout",
    "v" : "3",
    "d" : "integer"
  }, {
    "s" : 27347,
    "po" : 29208,
    "n" : "Matching.Attribute",
    "v" : [ "chr7_148202500" ],
    "d" : "list_of_string"
  }, {
    "s" : 27347,
    "po" : 29208,
    "n" : "Matching.Attribute.1",
    "v" : [ "chr7_148202500" ],
    "d" : "list_of_string"
  }, {
    "s" : 27347,
    "po" : 29208,
    "n" : "-Direct Regulation (%)",
    "v" : "0.0",
    "d" : "double"
  }, {
    "s" : 27347,
    "po" : 29208,
    "n" : "-Direct Regulation",
    "v" : "0",
    "d" : "integer"
  }, {
    "s" : 27347,
    "po" : 29208,
    "n" : "node_expression_state",
    "v" : "100.0",
    "d" : "double"
  }, {
    "s" : 27347,
    "po" : 29208,
    "n" : "+Direct Regulation",
    "v" : "2",
    "d" : "integer"
  }, {
    "s" : 27347,
    "po" : 29208,
    "n" : "time3 (log2)",
    "v" : "2.0",
    "d" : "double"
  }, {
    "s" : 27347,
    "po" : 29208,
    "n" : "Specificity",
    "v" : "100.0",
    "d" : "double"
  }, {
    "s" : 27347,
    "po" : 29208,
    "n" : "node_type",
    "v" : "-"
  }, {
    "s" : 27347,
    "po" : 29208,
    "n" : "time2 (log2)",
    "v" : "2.0",
    "d" : "double"
  }, {
    "s" : 27347,
    "po" : 29208,
    "n" : "first_DE_index",
    "v" : "2",
    "d" : "integer"
  }, {
    "s" : 27347,
    "po" : 29208,
    "n" : "time1 (log2)",
    "v" : "2.0",
    "d" : "double"
  }, {
    "s" : 27347,
    "po" : 29208,
    "n" : "first_DE_name",
    "v" : "time3 (log2)"
  }, {
    "s" : 27347,
    "po" : 29208,
    "n" : "name",
    "v" : "chr7_148202500"
  }, {
    "s" : 27347,
    "po" : 29208,
    "n" : "Yield",
    "v" : "0.16680567139282734",
    "d" : "double"
  }, {
    "s" : 27347,
    "po" : 29208,
    "n" : "+Direct Regulation (%)",
    "v" : "100.0",
    "d" : "double"
  }, {
    "s" : 27347,
    "po" : 29208,
    "n" : "selected",
    "v" : "false",
    "d" : "boolean"
  }, {
    "s" : 27347,
    "po" : 29207,
    "n" : "degree.layout",
    "v" : "3",
    "d" : "integer"
  }, {
    "s" : 27347,
    "po" : 29207,
    "n" : "Matching.Attribute",
    "v" : [ "chr1_91822500" ],
    "d" : "list_of_string"
  }, {
    "s" : 27347,
    "po" : 29207,
    "n" : "Matching.Attribute.1",
    "v" : [ "chr1_91822500" ],
    "d" : "list_of_string"
  }, {
    "s" : 27347,
    "po" : 29207,
    "n" : "-Direct Regulation (%)",
    "v" : "0.0",
    "d" : "double"
  }, {
    "s" : 27347,
    "po" : 29207,
    "n" : "-Direct Regulation",
    "v" : "0",
    "d" : "integer"
  }, {
    "s" : 27347,
    "po" : 29207,
    "n" : "node_expression_state",
    "v" : "50.0",
    "d" : "double"
  }, {
    "s" : 27347,
    "po" : 29207,
    "n" : "+Direct Regulation",
    "v" : "1",
    "d" : "integer"
  }, {
    "s" : 27347,
    "po" : 29207,
    "n" : "time3 (log2)",
    "v" : "2.0",
    "d" : "double"
  }, {
    "s" : 27347,
    "po" : 29207,
    "n" : "Specificity",
    "v" : "100.0",
    "d" : "double"
  }, {
    "s" : 27347,
    "po" : 29207,
    "n" : "node_type",
    "v" : "-"
  }, {
    "s" : 27347,
    "po" : 29207,
    "n" : "time2 (log2)",
    "v" : "2.0",
    "d" : "double"
  }, {
    "s" : 27347,
    "po" : 29207,
    "n" : "first_DE_index",
    "v" : "2",
    "d" : "integer"
  }, {
    "s" : 27347,
    "po" : 29207,
    "n" : "time1 (log2)",
    "v" : "2.0",
    "d" : "double"
  }, {
    "s" : 27347,
    "po" : 29207,
    "n" : "first_DE_name",
    "v" : "time3 (log2)"
  }, {
    "s" : 27347,
    "po" : 29207,
    "n" : "name",
    "v" : "chr1_91822500"
  }, {
    "s" : 27347,
    "po" : 29207,
    "n" : "Yield",
    "v" : "98.91576313594662",
    "d" : "double"
  }, {
    "s" : 27347,
    "po" : 29207,
    "n" : "+Direct Regulation (%)",
    "v" : "100.0",
    "d" : "double"
  }, {
    "s" : 27347,
    "po" : 29207,
    "n" : "selected",
    "v" : "false",
    "d" : "boolean"
  }, {
    "s" : 27347,
    "po" : 29206,
    "n" : "degree.layout",
    "v" : "3",
    "d" : "integer"
  }, {
    "s" : 27347,
    "po" : 29206,
    "n" : "Matching.Attribute",
    "v" : [ "chr14_104297500" ],
    "d" : "list_of_string"
  }, {
    "s" : 27347,
    "po" : 29206,
    "n" : "Matching.Attribute.1",
    "v" : [ "chr14_104297500" ],
    "d" : "list_of_string"
  }, {
    "s" : 27347,
    "po" : 29206,
    "n" : "-Direct Regulation (%)",
    "v" : "0.0",
    "d" : "double"
  }, {
    "s" : 27347,
    "po" : 29206,
    "n" : "-Direct Regulation",
    "v" : "0",
    "d" : "integer"
  }, {
    "s" : 27347,
    "po" : 29206,
    "n" : "node_expression_state",
    "v" : "100.0",
    "d" : "double"
  }, {
    "s" : 27347,
    "po" : 29206,
    "n" : "+Direct Regulation",
    "v" : "1",
    "d" : "integer"
  }, {
    "s" : 27347,
    "po" : 29206,
    "n" : "time3 (log2)",
    "v" : "2.0",
    "d" : "double"
  }, {
    "s" : 27347,
    "po" : 29206,
    "n" : "Specificity",
    "v" : "100.0",
    "d" : "double"
  }, {
    "s" : 27347,
    "po" : 29206,
    "n" : "node_type",
    "v" : "-"
  }, {
    "s" : 27347,
    "po" : 29206,
    "n" : "time2 (log2)",
    "v" : "2.0",
    "d" : "double"
  }, {
    "s" : 27347,
    "po" : 29206,
    "n" : "first_DE_index",
    "v" : "2",
    "d" : "integer"
  }, {
    "s" : 27347,
    "po" : 29206,
    "n" : "time1 (log2)",
    "v" : "2.0",
    "d" : "double"
  }, {
    "s" : 27347,
    "po" : 29206,
    "n" : "first_DE_name",
    "v" : "time3 (log2)"
  }, {
    "s" : 27347,
    "po" : 29206,
    "n" : "name",
    "v" : "chr14_104297500"
  }, {
    "s" : 27347,
    "po" : 29206,
    "n" : "Yield",
    "v" : "0.08340283569641367",
    "d" : "double"
  }, {
    "s" : 27347,
    "po" : 29206,
    "n" : "+Direct Regulation (%)",
    "v" : "100.0",
    "d" : "double"
  }, {
    "s" : 27347,
    "po" : 29206,
    "n" : "selected",
    "v" : "false",
    "d" : "boolean"
  }, {
    "s" : 27347,
    "po" : 29205,
    "n" : "degree.layout",
    "v" : "2",
    "d" : "integer"
  }, {
    "s" : 27347,
    "po" : 29205,
    "n" : "Matching.Attribute",
    "v" : [ "chr14_104427500" ],
    "d" : "list_of_string"
  }, {
    "s" : 27347,
    "po" : 29205,
    "n" : "Matching.Attribute.1",
    "v" : [ "chr14_104427500" ],
    "d" : "list_of_string"
  }, {
    "s" : 27347,
    "po" : 29205,
    "n" : "-Direct Regulation (%)",
    "v" : "0.0",
    "d" : "double"
  }, {
    "s" : 27347,
    "po" : 29205,
    "n" : "-Direct Regulation",
    "v" : "0",
    "d" : "integer"
  }, {
    "s" : 27347,
    "po" : 29205,
    "n" : "node_expression_state",
    "v" : "100.0",
    "d" : "double"
  }, {
    "s" : 27347,
    "po" : 29205,
    "n" : "+Direct Regulation",
    "v" : "1",
    "d" : "integer"
  }, {
    "s" : 27347,
    "po" : 29205,
    "n" : "time3 (log2)",
    "v" : "2.0",
    "d" : "double"
  }, {
    "s" : 27347,
    "po" : 29205,
    "n" : "Specificity",
    "v" : "100.0",
    "d" : "double"
  }, {
    "s" : 27347,
    "po" : 29205,
    "n" : "node_type",
    "v" : "-"
  }, {
    "s" : 27347,
    "po" : 29205,
    "n" : "time2 (log2)",
    "v" : "2.0",
    "d" : "double"
  }, {
    "s" : 27347,
    "po" : 29205,
    "n" : "first_DE_index",
    "v" : "1",
    "d" : "integer"
  }, {
    "s" : 27347,
    "po" : 29205,
    "n" : "time1 (log2)",
    "v" : "2.0",
    "d" : "double"
  }, {
    "s" : 27347,
    "po" : 29205,
    "n" : "first_DE_name",
    "v" : "time2 (log2)"
  }, {
    "s" : 27347,
    "po" : 29205,
    "n" : "name",
    "v" : "chr14_104427500"
  }, {
    "s" : 27347,
    "po" : 29205,
    "n" : "Yield",
    "v" : "0.08340283569641367",
    "d" : "double"
  }, {
    "s" : 27347,
    "po" : 29205,
    "n" : "+Direct Regulation (%)",
    "v" : "100.0",
    "d" : "double"
  }, {
    "s" : 27347,
    "po" : 29205,
    "n" : "selected",
    "v" : "false",
    "d" : "boolean"
  }, {
    "s" : 27347,
    "po" : 29204,
    "n" : "degree.layout",
    "v" : "2",
    "d" : "integer"
  }, {
    "s" : 27347,
    "po" : 29204,
    "n" : "Matching.Attribute",
    "v" : [ "chr3_95322500" ],
    "d" : "list_of_string"
  }, {
    "s" : 27347,
    "po" : 29204,
    "n" : "Matching.Attribute.1",
    "v" : [ "chr3_95322500" ],
    "d" : "list_of_string"
  }, {
    "s" : 27347,
    "po" : 29204,
    "n" : "-Direct Regulation (%)",
    "v" : "0.0",
    "d" : "double"
  }, {
    "s" : 27347,
    "po" : 29204,
    "n" : "-Direct Regulation",
    "v" : "0",
    "d" : "integer"
  }, {
    "s" : 27347,
    "po" : 29204,
    "n" : "node_expression_state",
    "v" : "100.0",
    "d" : "double"
  }, {
    "s" : 27347,
    "po" : 29204,
    "n" : "+Direct Regulation",
    "v" : "1",
    "d" : "integer"
  }, {
    "s" : 27347,
    "po" : 29204,
    "n" : "time3 (log2)",
    "v" : "2.0",
    "d" : "double"
  }, {
    "s" : 27347,
    "po" : 29204,
    "n" : "Specificity",
    "v" : "100.0",
    "d" : "double"
  }, {
    "s" : 27347,
    "po" : 29204,
    "n" : "node_type",
    "v" : "-"
  }, {
    "s" : 27347,
    "po" : 29204,
    "n" : "time2 (log2)",
    "v" : "2.0",
    "d" : "double"
  }, {
    "s" : 27347,
    "po" : 29204,
    "n" : "first_DE_index",
    "v" : "1",
    "d" : "integer"
  }, {
    "s" : 27347,
    "po" : 29204,
    "n" : "time1 (log2)",
    "v" : "2.0",
    "d" : "double"
  }, {
    "s" : 27347,
    "po" : 29204,
    "n" : "first_DE_name",
    "v" : "time2 (log2)"
  }, {
    "s" : 27347,
    "po" : 29204,
    "n" : "name",
    "v" : "chr3_95322500"
  }, {
    "s" : 27347,
    "po" : 29204,
    "n" : "Yield",
    "v" : "0.08340283569641367",
    "d" : "double"
  }, {
    "s" : 27347,
    "po" : 29204,
    "n" : "+Direct Regulation (%)",
    "v" : "100.0",
    "d" : "double"
  }, {
    "s" : 27347,
    "po" : 29204,
    "n" : "selected",
    "v" : "false",
    "d" : "boolean"
  }, {
    "s" : 27347,
    "po" : 29203,
    "n" : "degree.layout",
    "v" : "6",
    "d" : "integer"
  }, {
    "s" : 27347,
    "po" : 29203,
    "n" : "Matching.Attribute",
    "v" : [ "chr3_95557500" ],
    "d" : "list_of_string"
  }, {
    "s" : 27347,
    "po" : 29203,
    "n" : "Matching.Attribute.1",
    "v" : [ "chr3_95557500" ],
    "d" : "list_of_string"
  }, {
    "s" : 27347,
    "po" : 29203,
    "n" : "-Direct Regulation (%)",
    "v" : "0.0",
    "d" : "double"
  }, {
    "s" : 27347,
    "po" : 29203,
    "n" : "-Direct Regulation",
    "v" : "0",
    "d" : "integer"
  }, {
    "s" : 27347,
    "po" : 29203,
    "n" : "node_expression_state",
    "v" : "100.0",
    "d" : "double"
  }, {
    "s" : 27347,
    "po" : 29203,
    "n" : "+Direct Regulation",
    "v" : "1",
    "d" : "integer"
  }, {
    "s" : 27347,
    "po" : 29203,
    "n" : "time3 (log2)",
    "v" : "2.0",
    "d" : "double"
  }, {
    "s" : 27347,
    "po" : 29203,
    "n" : "Specificity",
    "v" : "100.0",
    "d" : "double"
  }, {
    "s" : 27347,
    "po" : 29203,
    "n" : "node_type",
    "v" : "-"
  }, {
    "s" : 27347,
    "po" : 29203,
    "n" : "time2 (log2)",
    "v" : "2.0",
    "d" : "double"
  }, {
    "s" : 27347,
    "po" : 29203,
    "n" : "first_DE_index",
    "v" : "2",
    "d" : "integer"
  }, {
    "s" : 27347,
    "po" : 29203,
    "n" : "time1 (log2)",
    "v" : "2.0",
    "d" : "double"
  }, {
    "s" : 27347,
    "po" : 29203,
    "n" : "first_DE_name",
    "v" : "time3 (log2)"
  }, {
    "s" : 27347,
    "po" : 29203,
    "n" : "name",
    "v" : "chr3_95557500"
  }, {
    "s" : 27347,
    "po" : 29203,
    "n" : "Yield",
    "v" : "0.08340283569641367",
    "d" : "double"
  }, {
    "s" : 27347,
    "po" : 29203,
    "n" : "+Direct Regulation (%)",
    "v" : "100.0",
    "d" : "double"
  }, {
    "s" : 27347,
    "po" : 29203,
    "n" : "selected",
    "v" : "false",
    "d" : "boolean"
  }, {
    "s" : 27347,
    "po" : 29202,
    "n" : "degree.layout",
    "v" : "2",
    "d" : "integer"
  }, {
    "s" : 27347,
    "po" : 29202,
    "n" : "Matching.Attribute",
    "v" : [ "chr7_146262500" ],
    "d" : "list_of_string"
  }, {
    "s" : 27347,
    "po" : 29202,
    "n" : "Matching.Attribute.1",
    "v" : [ "chr7_146262500" ],
    "d" : "list_of_string"
  }, {
    "s" : 27347,
    "po" : 29202,
    "n" : "-Direct Regulation (%)",
    "v" : "0.0",
    "d" : "double"
  }, {
    "s" : 27347,
    "po" : 29202,
    "n" : "-Direct Regulation",
    "v" : "0",
    "d" : "integer"
  }, {
    "s" : 27347,
    "po" : 29202,
    "n" : "node_expression_state",
    "v" : "100.0",
    "d" : "double"
  }, {
    "s" : 27347,
    "po" : 29202,
    "n" : "+Direct Regulation",
    "v" : "1",
    "d" : "integer"
  }, {
    "s" : 27347,
    "po" : 29202,
    "n" : "time3 (log2)",
    "v" : "2.0",
    "d" : "double"
  }, {
    "s" : 27347,
    "po" : 29202,
    "n" : "Specificity",
    "v" : "100.0",
    "d" : "double"
  }, {
    "s" : 27347,
    "po" : 29202,
    "n" : "node_type",
    "v" : "-"
  }, {
    "s" : 27347,
    "po" : 29202,
    "n" : "time2 (log2)",
    "v" : "2.0",
    "d" : "double"
  }, {
    "s" : 27347,
    "po" : 29202,
    "n" : "first_DE_index",
    "v" : "2",
    "d" : "integer"
  }, {
    "s" : 27347,
    "po" : 29202,
    "n" : "time1 (log2)",
    "v" : "2.0",
    "d" : "double"
  }, {
    "s" : 27347,
    "po" : 29202,
    "n" : "first_DE_name",
    "v" : "time3 (log2)"
  }, {
    "s" : 27347,
    "po" : 29202,
    "n" : "name",
    "v" : "chr7_146262500"
  }, {
    "s" : 27347,
    "po" : 29202,
    "n" : "Yield",
    "v" : "0.08340283569641367",
    "d" : "double"
  }, {
    "s" : 27347,
    "po" : 29202,
    "n" : "+Direct Regulation (%)",
    "v" : "100.0",
    "d" : "double"
  }, {
    "s" : 27347,
    "po" : 29202,
    "n" : "selected",
    "v" : "false",
    "d" : "boolean"
  }, {
    "s" : 27347,
    "po" : 29201,
    "n" : "degree.layout",
    "v" : "4",
    "d" : "integer"
  }, {
    "s" : 27347,
    "po" : 29201,
    "n" : "Matching.Attribute",
    "v" : [ "chr3_95502500" ],
    "d" : "list_of_string"
  }, {
    "s" : 27347,
    "po" : 29201,
    "n" : "Matching.Attribute.1",
    "v" : [ "chr3_95502500" ],
    "d" : "list_of_string"
  }, {
    "s" : 27347,
    "po" : 29201,
    "n" : "-Direct Regulation (%)",
    "v" : "0.0",
    "d" : "double"
  }, {
    "s" : 27347,
    "po" : 29201,
    "n" : "-Direct Regulation",
    "v" : "0",
    "d" : "integer"
  }, {
    "s" : 27347,
    "po" : 29201,
    "n" : "node_expression_state",
    "v" : "100.0",
    "d" : "double"
  }, {
    "s" : 27347,
    "po" : 29201,
    "n" : "+Direct Regulation",
    "v" : "1",
    "d" : "integer"
  }, {
    "s" : 27347,
    "po" : 29201,
    "n" : "time3 (log2)",
    "v" : "2.0",
    "d" : "double"
  }, {
    "s" : 27347,
    "po" : 29201,
    "n" : "Specificity",
    "v" : "100.0",
    "d" : "double"
  }, {
    "s" : 27347,
    "po" : 29201,
    "n" : "node_type",
    "v" : "-"
  }, {
    "s" : 27347,
    "po" : 29201,
    "n" : "time2 (log2)",
    "v" : "2.0",
    "d" : "double"
  }, {
    "s" : 27347,
    "po" : 29201,
    "n" : "first_DE_index",
    "v" : "2",
    "d" : "integer"
  }, {
    "s" : 27347,
    "po" : 29201,
    "n" : "time1 (log2)",
    "v" : "2.0",
    "d" : "double"
  }, {
    "s" : 27347,
    "po" : 29201,
    "n" : "first_DE_name",
    "v" : "time3 (log2)"
  }, {
    "s" : 27347,
    "po" : 29201,
    "n" : "name",
    "v" : "chr3_95502500"
  }, {
    "s" : 27347,
    "po" : 29201,
    "n" : "Yield",
    "v" : "0.08340283569641367",
    "d" : "double"
  }, {
    "s" : 27347,
    "po" : 29201,
    "n" : "+Direct Regulation (%)",
    "v" : "100.0",
    "d" : "double"
  }, {
    "s" : 27347,
    "po" : 29201,
    "n" : "selected",
    "v" : "false",
    "d" : "boolean"
  }, {
    "s" : 27347,
    "po" : 29200,
    "n" : "degree.layout",
    "v" : "2",
    "d" : "integer"
  }, {
    "s" : 27347,
    "po" : 29200,
    "n" : "Matching.Attribute",
    "v" : [ "chr7_146417500" ],
    "d" : "list_of_string"
  }, {
    "s" : 27347,
    "po" : 29200,
    "n" : "Matching.Attribute.1",
    "v" : [ "chr7_146417500" ],
    "d" : "list_of_string"
  }, {
    "s" : 27347,
    "po" : 29200,
    "n" : "-Direct Regulation (%)",
    "v" : "0.0",
    "d" : "double"
  }, {
    "s" : 27347,
    "po" : 29200,
    "n" : "-Direct Regulation",
    "v" : "0",
    "d" : "integer"
  }, {
    "s" : 27347,
    "po" : 29200,
    "n" : "node_expression_state",
    "v" : "100.0",
    "d" : "double"
  }, {
    "s" : 27347,
    "po" : 29200,
    "n" : "+Direct Regulation",
    "v" : "1",
    "d" : "integer"
  }, {
    "s" : 27347,
    "po" : 29200,
    "n" : "time3 (log2)",
    "v" : "2.0",
    "d" : "double"
  }, {
    "s" : 27347,
    "po" : 29200,
    "n" : "Specificity",
    "v" : "100.0",
    "d" : "double"
  }, {
    "s" : 27347,
    "po" : 29200,
    "n" : "node_type",
    "v" : "-"
  }, {
    "s" : 27347,
    "po" : 29200,
    "n" : "time2 (log2)",
    "v" : "2.0",
    "d" : "double"
  }, {
    "s" : 27347,
    "po" : 29200,
    "n" : "first_DE_index",
    "v" : "1",
    "d" : "integer"
  }, {
    "s" : 27347,
    "po" : 29200,
    "n" : "time1 (log2)",
    "v" : "2.0",
    "d" : "double"
  }, {
    "s" : 27347,
    "po" : 29200,
    "n" : "first_DE_name",
    "v" : "time2 (log2)"
  }, {
    "s" : 27347,
    "po" : 29200,
    "n" : "name",
    "v" : "chr7_146417500"
  }, {
    "s" : 27347,
    "po" : 29200,
    "n" : "Yield",
    "v" : "0.08340283569641367",
    "d" : "double"
  }, {
    "s" : 27347,
    "po" : 29200,
    "n" : "+Direct Regulation (%)",
    "v" : "100.0",
    "d" : "double"
  }, {
    "s" : 27347,
    "po" : 29200,
    "n" : "selected",
    "v" : "false",
    "d" : "boolean"
  }, {
    "s" : 27347,
    "po" : 29199,
    "n" : "degree.layout",
    "v" : "4",
    "d" : "integer"
  }, {
    "s" : 27347,
    "po" : 29199,
    "n" : "Matching.Attribute",
    "v" : [ "chr3_87792500" ],
    "d" : "list_of_string"
  }, {
    "s" : 27347,
    "po" : 29199,
    "n" : "Matching.Attribute.1",
    "v" : [ "chr3_87792500" ],
    "d" : "list_of_string"
  }, {
    "s" : 27347,
    "po" : 29199,
    "n" : "-Direct Regulation (%)",
    "v" : "0.0",
    "d" : "double"
  }, {
    "s" : 27347,
    "po" : 29199,
    "n" : "-Direct Regulation",
    "v" : "0",
    "d" : "integer"
  }, {
    "s" : 27347,
    "po" : 29199,
    "n" : "node_expression_state",
    "v" : "100.0",
    "d" : "double"
  }, {
    "s" : 27347,
    "po" : 29199,
    "n" : "+Direct Regulation",
    "v" : "1",
    "d" : "integer"
  }, {
    "s" : 27347,
    "po" : 29199,
    "n" : "time3 (log2)",
    "v" : "2.0",
    "d" : "double"
  }, {
    "s" : 27347,
    "po" : 29199,
    "n" : "Specificity",
    "v" : "100.0",
    "d" : "double"
  }, {
    "s" : 27347,
    "po" : 29199,
    "n" : "node_type",
    "v" : "-"
  }, {
    "s" : 27347,
    "po" : 29199,
    "n" : "time2 (log2)",
    "v" : "2.0",
    "d" : "double"
  }, {
    "s" : 27347,
    "po" : 29199,
    "n" : "first_DE_index",
    "v" : "2",
    "d" : "integer"
  }, {
    "s" : 27347,
    "po" : 29199,
    "n" : "time1 (log2)",
    "v" : "2.0",
    "d" : "double"
  }, {
    "s" : 27347,
    "po" : 29199,
    "n" : "first_DE_name",
    "v" : "time3 (log2)"
  }, {
    "s" : 27347,
    "po" : 29199,
    "n" : "name",
    "v" : "chr3_87792500"
  }, {
    "s" : 27347,
    "po" : 29199,
    "n" : "Yield",
    "v" : "0.08340283569641367",
    "d" : "double"
  }, {
    "s" : 27347,
    "po" : 29199,
    "n" : "+Direct Regulation (%)",
    "v" : "100.0",
    "d" : "double"
  }, {
    "s" : 27347,
    "po" : 29199,
    "n" : "selected",
    "v" : "false",
    "d" : "boolean"
  }, {
    "s" : 27347,
    "po" : 29198,
    "n" : "degree.layout",
    "v" : "2",
    "d" : "integer"
  }, {
    "s" : 27347,
    "po" : 29198,
    "n" : "Matching.Attribute",
    "v" : [ "chr1_77122500" ],
    "d" : "list_of_string"
  }, {
    "s" : 27347,
    "po" : 29198,
    "n" : "Matching.Attribute.1",
    "v" : [ "chr1_77122500" ],
    "d" : "list_of_string"
  }, {
    "s" : 27347,
    "po" : 29198,
    "n" : "-Direct Regulation (%)",
    "v" : "0.0",
    "d" : "double"
  }, {
    "s" : 27347,
    "po" : 29198,
    "n" : "-Direct Regulation",
    "v" : "0",
    "d" : "integer"
  }, {
    "s" : 27347,
    "po" : 29198,
    "n" : "node_expression_state",
    "v" : "100.0",
    "d" : "double"
  }, {
    "s" : 27347,
    "po" : 29198,
    "n" : "+Direct Regulation",
    "v" : "1",
    "d" : "integer"
  }, {
    "s" : 27347,
    "po" : 29198,
    "n" : "time3 (log2)",
    "v" : "2.0",
    "d" : "double"
  }, {
    "s" : 27347,
    "po" : 29198,
    "n" : "Specificity",
    "v" : "100.0",
    "d" : "double"
  }, {
    "s" : 27347,
    "po" : 29198,
    "n" : "node_type",
    "v" : "-"
  }, {
    "s" : 27347,
    "po" : 29198,
    "n" : "time2 (log2)",
    "v" : "2.0",
    "d" : "double"
  }, {
    "s" : 27347,
    "po" : 29198,
    "n" : "first_DE_index",
    "v" : "1",
    "d" : "integer"
  }, {
    "s" : 27347,
    "po" : 29198,
    "n" : "time1 (log2)",
    "v" : "2.0",
    "d" : "double"
  }, {
    "s" : 27347,
    "po" : 29198,
    "n" : "first_DE_name",
    "v" : "time2 (log2)"
  }, {
    "s" : 27347,
    "po" : 29198,
    "n" : "name",
    "v" : "chr1_77122500"
  }, {
    "s" : 27347,
    "po" : 29198,
    "n" : "Yield",
    "v" : "0.08340283569641367",
    "d" : "double"
  }, {
    "s" : 27347,
    "po" : 29198,
    "n" : "+Direct Regulation (%)",
    "v" : "100.0",
    "d" : "double"
  }, {
    "s" : 27347,
    "po" : 29198,
    "n" : "selected",
    "v" : "false",
    "d" : "boolean"
  }, {
    "s" : 27347,
    "po" : 29197,
    "n" : "degree.layout",
    "v" : "3",
    "d" : "integer"
  }, {
    "s" : 27347,
    "po" : 29197,
    "n" : "Matching.Attribute",
    "v" : [ "chr1_75652500" ],
    "d" : "list_of_string"
  }, {
    "s" : 27347,
    "po" : 29197,
    "n" : "Matching.Attribute.1",
    "v" : [ "chr1_75652500" ],
    "d" : "list_of_string"
  }, {
    "s" : 27347,
    "po" : 29197,
    "n" : "-Direct Regulation (%)",
    "v" : "0.0",
    "d" : "double"
  }, {
    "s" : 27347,
    "po" : 29197,
    "n" : "-Direct Regulation",
    "v" : "0",
    "d" : "integer"
  }, {
    "s" : 27347,
    "po" : 29197,
    "n" : "node_expression_state",
    "v" : "100.0",
    "d" : "double"
  }, {
    "s" : 27347,
    "po" : 29197,
    "n" : "+Direct Regulation",
    "v" : "1",
    "d" : "integer"
  }, {
    "s" : 27347,
    "po" : 29197,
    "n" : "time3 (log2)",
    "v" : "2.0",
    "d" : "double"
  }, {
    "s" : 27347,
    "po" : 29197,
    "n" : "Specificity",
    "v" : "100.0",
    "d" : "double"
  }, {
    "s" : 27347,
    "po" : 29197,
    "n" : "node_type",
    "v" : "-"
  }, {
    "s" : 27347,
    "po" : 29197,
    "n" : "time2 (log2)",
    "v" : "2.0",
    "d" : "double"
  }, {
    "s" : 27347,
    "po" : 29197,
    "n" : "first_DE_index",
    "v" : "2",
    "d" : "integer"
  }, {
    "s" : 27347,
    "po" : 29197,
    "n" : "time1 (log2)",
    "v" : "2.0",
    "d" : "double"
  }, {
    "s" : 27347,
    "po" : 29197,
    "n" : "first_DE_name",
    "v" : "time3 (log2)"
  }, {
    "s" : 27347,
    "po" : 29197,
    "n" : "name",
    "v" : "chr1_75652500"
  }, {
    "s" : 27347,
    "po" : 29197,
    "n" : "Yield",
    "v" : "0.08340283569641367",
    "d" : "double"
  }, {
    "s" : 27347,
    "po" : 29197,
    "n" : "+Direct Regulation (%)",
    "v" : "100.0",
    "d" : "double"
  }, {
    "s" : 27347,
    "po" : 29197,
    "n" : "selected",
    "v" : "false",
    "d" : "boolean"
  }, {
    "s" : 27347,
    "po" : 29196,
    "n" : "degree.layout",
    "v" : "2",
    "d" : "integer"
  }, {
    "s" : 27347,
    "po" : 29196,
    "n" : "Matching.Attribute",
    "v" : [ "chr7_137417500" ],
    "d" : "list_of_string"
  }, {
    "s" : 27347,
    "po" : 29196,
    "n" : "Matching.Attribute.1",
    "v" : [ "chr7_137417500" ],
    "d" : "list_of_string"
  }, {
    "s" : 27347,
    "po" : 29196,
    "n" : "-Direct Regulation (%)",
    "v" : "0.0",
    "d" : "double"
  }, {
    "s" : 27347,
    "po" : 29196,
    "n" : "-Direct Regulation",
    "v" : "0",
    "d" : "integer"
  }, {
    "s" : 27347,
    "po" : 29196,
    "n" : "node_expression_state",
    "v" : "100.0",
    "d" : "double"
  }, {
    "s" : 27347,
    "po" : 29196,
    "n" : "+Direct Regulation",
    "v" : "1",
    "d" : "integer"
  }, {
    "s" : 27347,
    "po" : 29196,
    "n" : "time3 (log2)",
    "v" : "2.0",
    "d" : "double"
  }, {
    "s" : 27347,
    "po" : 29196,
    "n" : "Specificity",
    "v" : "100.0",
    "d" : "double"
  }, {
    "s" : 27347,
    "po" : 29196,
    "n" : "node_type",
    "v" : "-"
  }, {
    "s" : 27347,
    "po" : 29196,
    "n" : "time2 (log2)",
    "v" : "2.0",
    "d" : "double"
  }, {
    "s" : 27347,
    "po" : 29196,
    "n" : "first_DE_index",
    "v" : "2",
    "d" : "integer"
  }, {
    "s" : 27347,
    "po" : 29196,
    "n" : "time1 (log2)",
    "v" : "2.0",
    "d" : "double"
  }, {
    "s" : 27347,
    "po" : 29196,
    "n" : "first_DE_name",
    "v" : "time3 (log2)"
  }, {
    "s" : 27347,
    "po" : 29196,
    "n" : "name",
    "v" : "chr7_137417500"
  }, {
    "s" : 27347,
    "po" : 29196,
    "n" : "Yield",
    "v" : "0.08340283569641367",
    "d" : "double"
  }, {
    "s" : 27347,
    "po" : 29196,
    "n" : "+Direct Regulation (%)",
    "v" : "100.0",
    "d" : "double"
  }, {
    "s" : 27347,
    "po" : 29196,
    "n" : "selected",
    "v" : "false",
    "d" : "boolean"
  }, {
    "s" : 27347,
    "po" : 29195,
    "n" : "degree.layout",
    "v" : "2",
    "d" : "integer"
  }, {
    "s" : 27347,
    "po" : 29195,
    "n" : "Matching.Attribute",
    "v" : [ "chr1_77222500" ],
    "d" : "list_of_string"
  }, {
    "s" : 27347,
    "po" : 29195,
    "n" : "Matching.Attribute.1",
    "v" : [ "chr1_77222500" ],
    "d" : "list_of_string"
  }, {
    "s" : 27347,
    "po" : 29195,
    "n" : "-Direct Regulation (%)",
    "v" : "0.0",
    "d" : "double"
  }, {
    "s" : 27347,
    "po" : 29195,
    "n" : "-Direct Regulation",
    "v" : "0",
    "d" : "integer"
  }, {
    "s" : 27347,
    "po" : 29195,
    "n" : "node_expression_state",
    "v" : "100.0",
    "d" : "double"
  }, {
    "s" : 27347,
    "po" : 29195,
    "n" : "+Direct Regulation",
    "v" : "1",
    "d" : "integer"
  }, {
    "s" : 27347,
    "po" : 29195,
    "n" : "time3 (log2)",
    "v" : "2.0",
    "d" : "double"
  }, {
    "s" : 27347,
    "po" : 29195,
    "n" : "Specificity",
    "v" : "100.0",
    "d" : "double"
  }, {
    "s" : 27347,
    "po" : 29195,
    "n" : "node_type",
    "v" : "-"
  }, {
    "s" : 27347,
    "po" : 29195,
    "n" : "time2 (log2)",
    "v" : "2.0",
    "d" : "double"
  }, {
    "s" : 27347,
    "po" : 29195,
    "n" : "first_DE_index",
    "v" : "1",
    "d" : "integer"
  }, {
    "s" : 27347,
    "po" : 29195,
    "n" : "time1 (log2)",
    "v" : "2.0",
    "d" : "double"
  }, {
    "s" : 27347,
    "po" : 29195,
    "n" : "first_DE_name",
    "v" : "time2 (log2)"
  }, {
    "s" : 27347,
    "po" : 29195,
    "n" : "name",
    "v" : "chr1_77222500"
  }, {
    "s" : 27347,
    "po" : 29195,
    "n" : "Yield",
    "v" : "0.08340283569641367",
    "d" : "double"
  }, {
    "s" : 27347,
    "po" : 29195,
    "n" : "+Direct Regulation (%)",
    "v" : "100.0",
    "d" : "double"
  }, {
    "s" : 27347,
    "po" : 29195,
    "n" : "selected",
    "v" : "false",
    "d" : "boolean"
  }, {
    "s" : 27347,
    "po" : 29194,
    "n" : "degree.layout",
    "v" : "2",
    "d" : "integer"
  }, {
    "s" : 27347,
    "po" : 29194,
    "n" : "Matching.Attribute",
    "v" : [ "chr7_137512500" ],
    "d" : "list_of_string"
  }, {
    "s" : 27347,
    "po" : 29194,
    "n" : "Matching.Attribute.1",
    "v" : [ "chr7_137512500" ],
    "d" : "list_of_string"
  }, {
    "s" : 27347,
    "po" : 29194,
    "n" : "-Direct Regulation (%)",
    "v" : "0.0",
    "d" : "double"
  }, {
    "s" : 27347,
    "po" : 29194,
    "n" : "-Direct Regulation",
    "v" : "0",
    "d" : "integer"
  }, {
    "s" : 27347,
    "po" : 29194,
    "n" : "node_expression_state",
    "v" : "100.0",
    "d" : "double"
  }, {
    "s" : 27347,
    "po" : 29194,
    "n" : "+Direct Regulation",
    "v" : "1",
    "d" : "integer"
  }, {
    "s" : 27347,
    "po" : 29194,
    "n" : "time3 (log2)",
    "v" : "2.0",
    "d" : "double"
  }, {
    "s" : 27347,
    "po" : 29194,
    "n" : "Specificity",
    "v" : "100.0",
    "d" : "double"
  }, {
    "s" : 27347,
    "po" : 29194,
    "n" : "node_type",
    "v" : "-"
  }, {
    "s" : 27347,
    "po" : 29194,
    "n" : "time2 (log2)",
    "v" : "2.0",
    "d" : "double"
  }, {
    "s" : 27347,
    "po" : 29194,
    "n" : "first_DE_index",
    "v" : "2",
    "d" : "integer"
  }, {
    "s" : 27347,
    "po" : 29194,
    "n" : "time1 (log2)",
    "v" : "2.0",
    "d" : "double"
  }, {
    "s" : 27347,
    "po" : 29194,
    "n" : "first_DE_name",
    "v" : "time3 (log2)"
  }, {
    "s" : 27347,
    "po" : 29194,
    "n" : "name",
    "v" : "chr7_137512500"
  }, {
    "s" : 27347,
    "po" : 29194,
    "n" : "Yield",
    "v" : "0.08340283569641367",
    "d" : "double"
  }, {
    "s" : 27347,
    "po" : 29194,
    "n" : "+Direct Regulation (%)",
    "v" : "100.0",
    "d" : "double"
  }, {
    "s" : 27347,
    "po" : 29194,
    "n" : "selected",
    "v" : "false",
    "d" : "boolean"
  }, {
    "s" : 27347,
    "po" : 29193,
    "n" : "degree.layout",
    "v" : "3",
    "d" : "integer"
  }, {
    "s" : 27347,
    "po" : 29193,
    "n" : "Matching.Attribute",
    "v" : [ "chr7_137617500" ],
    "d" : "list_of_string"
  }, {
    "s" : 27347,
    "po" : 29193,
    "n" : "Matching.Attribute.1",
    "v" : [ "chr7_137617500" ],
    "d" : "list_of_string"
  }, {
    "s" : 27347,
    "po" : 29193,
    "n" : "-Direct Regulation (%)",
    "v" : "0.0",
    "d" : "double"
  }, {
    "s" : 27347,
    "po" : 29193,
    "n" : "-Direct Regulation",
    "v" : "0",
    "d" : "integer"
  }, {
    "s" : 27347,
    "po" : 29193,
    "n" : "node_expression_state",
    "v" : "100.0",
    "d" : "double"
  }, {
    "s" : 27347,
    "po" : 29193,
    "n" : "+Direct Regulation",
    "v" : "1",
    "d" : "integer"
  }, {
    "s" : 27347,
    "po" : 29193,
    "n" : "time3 (log2)",
    "v" : "2.0",
    "d" : "double"
  }, {
    "s" : 27347,
    "po" : 29193,
    "n" : "Specificity",
    "v" : "100.0",
    "d" : "double"
  }, {
    "s" : 27347,
    "po" : 29193,
    "n" : "node_type",
    "v" : "-"
  }, {
    "s" : 27347,
    "po" : 29193,
    "n" : "time2 (log2)",
    "v" : "2.0",
    "d" : "double"
  }, {
    "s" : 27347,
    "po" : 29193,
    "n" : "first_DE_index",
    "v" : "2",
    "d" : "integer"
  }, {
    "s" : 27347,
    "po" : 29193,
    "n" : "time1 (log2)",
    "v" : "2.0",
    "d" : "double"
  }, {
    "s" : 27347,
    "po" : 29193,
    "n" : "first_DE_name",
    "v" : "time3 (log2)"
  }, {
    "s" : 27347,
    "po" : 29193,
    "n" : "name",
    "v" : "chr7_137617500"
  }, {
    "s" : 27347,
    "po" : 29193,
    "n" : "Yield",
    "v" : "0.08340283569641367",
    "d" : "double"
  }, {
    "s" : 27347,
    "po" : 29193,
    "n" : "+Direct Regulation (%)",
    "v" : "100.0",
    "d" : "double"
  }, {
    "s" : 27347,
    "po" : 29193,
    "n" : "selected",
    "v" : "false",
    "d" : "boolean"
  }, {
    "s" : 27347,
    "po" : 29192,
    "n" : "degree.layout",
    "v" : "3",
    "d" : "integer"
  }, {
    "s" : 27347,
    "po" : 29192,
    "n" : "Matching.Attribute",
    "v" : [ "chr7_137602500" ],
    "d" : "list_of_string"
  }, {
    "s" : 27347,
    "po" : 29192,
    "n" : "Matching.Attribute.1",
    "v" : [ "chr7_137602500" ],
    "d" : "list_of_string"
  }, {
    "s" : 27347,
    "po" : 29192,
    "n" : "-Direct Regulation (%)",
    "v" : "0.0",
    "d" : "double"
  }, {
    "s" : 27347,
    "po" : 29192,
    "n" : "-Direct Regulation",
    "v" : "0",
    "d" : "integer"
  }, {
    "s" : 27347,
    "po" : 29192,
    "n" : "node_expression_state",
    "v" : "100.0",
    "d" : "double"
  }, {
    "s" : 27347,
    "po" : 29192,
    "n" : "+Direct Regulation",
    "v" : "1",
    "d" : "integer"
  }, {
    "s" : 27347,
    "po" : 29192,
    "n" : "time3 (log2)",
    "v" : "2.0",
    "d" : "double"
  }, {
    "s" : 27347,
    "po" : 29192,
    "n" : "Specificity",
    "v" : "100.0",
    "d" : "double"
  }, {
    "s" : 27347,
    "po" : 29192,
    "n" : "node_type",
    "v" : "-"
  }, {
    "s" : 27347,
    "po" : 29192,
    "n" : "time2 (log2)",
    "v" : "2.0",
    "d" : "double"
  }, {
    "s" : 27347,
    "po" : 29192,
    "n" : "first_DE_index",
    "v" : "2",
    "d" : "integer"
  }, {
    "s" : 27347,
    "po" : 29192,
    "n" : "time1 (log2)",
    "v" : "2.0",
    "d" : "double"
  }, {
    "s" : 27347,
    "po" : 29192,
    "n" : "first_DE_name",
    "v" : "time3 (log2)"
  }, {
    "s" : 27347,
    "po" : 29192,
    "n" : "name",
    "v" : "chr7_137602500"
  }, {
    "s" : 27347,
    "po" : 29192,
    "n" : "Yield",
    "v" : "0.08340283569641367",
    "d" : "double"
  }, {
    "s" : 27347,
    "po" : 29192,
    "n" : "+Direct Regulation (%)",
    "v" : "100.0",
    "d" : "double"
  }, {
    "s" : 27347,
    "po" : 29192,
    "n" : "selected",
    "v" : "false",
    "d" : "boolean"
  }, {
    "s" : 27347,
    "po" : 29191,
    "n" : "degree.layout",
    "v" : "2",
    "d" : "integer"
  }, {
    "s" : 27347,
    "po" : 29191,
    "n" : "Matching.Attribute",
    "v" : [ "chr7_137432500" ],
    "d" : "list_of_string"
  }, {
    "s" : 27347,
    "po" : 29191,
    "n" : "Matching.Attribute.1",
    "v" : [ "chr7_137432500" ],
    "d" : "list_of_string"
  }, {
    "s" : 27347,
    "po" : 29191,
    "n" : "-Direct Regulation (%)",
    "v" : "0.0",
    "d" : "double"
  }, {
    "s" : 27347,
    "po" : 29191,
    "n" : "-Direct Regulation",
    "v" : "0",
    "d" : "integer"
  }, {
    "s" : 27347,
    "po" : 29191,
    "n" : "node_expression_state",
    "v" : "100.0",
    "d" : "double"
  }, {
    "s" : 27347,
    "po" : 29191,
    "n" : "+Direct Regulation",
    "v" : "1",
    "d" : "integer"
  }, {
    "s" : 27347,
    "po" : 29191,
    "n" : "time3 (log2)",
    "v" : "2.0",
    "d" : "double"
  }, {
    "s" : 27347,
    "po" : 29191,
    "n" : "Specificity",
    "v" : "100.0",
    "d" : "double"
  }, {
    "s" : 27347,
    "po" : 29191,
    "n" : "node_type",
    "v" : "-"
  }, {
    "s" : 27347,
    "po" : 29191,
    "n" : "time2 (log2)",
    "v" : "2.0",
    "d" : "double"
  }, {
    "s" : 27347,
    "po" : 29191,
    "n" : "first_DE_index",
    "v" : "2",
    "d" : "integer"
  }, {
    "s" : 27347,
    "po" : 29191,
    "n" : "time1 (log2)",
    "v" : "2.0",
    "d" : "double"
  }, {
    "s" : 27347,
    "po" : 29191,
    "n" : "first_DE_name",
    "v" : "time3 (log2)"
  }, {
    "s" : 27347,
    "po" : 29191,
    "n" : "name",
    "v" : "chr7_137432500"
  }, {
    "s" : 27347,
    "po" : 29191,
    "n" : "Yield",
    "v" : "0.08340283569641367",
    "d" : "double"
  }, {
    "s" : 27347,
    "po" : 29191,
    "n" : "+Direct Regulation (%)",
    "v" : "100.0",
    "d" : "double"
  }, {
    "s" : 27347,
    "po" : 29191,
    "n" : "selected",
    "v" : "false",
    "d" : "boolean"
  }, {
    "s" : 27347,
    "po" : 29190,
    "n" : "degree.layout",
    "v" : "2",
    "d" : "integer"
  }, {
    "s" : 27347,
    "po" : 29190,
    "n" : "Matching.Attribute",
    "v" : [ "chr7_137522500" ],
    "d" : "list_of_string"
  }, {
    "s" : 27347,
    "po" : 29190,
    "n" : "Matching.Attribute.1",
    "v" : [ "chr7_137522500" ],
    "d" : "list_of_string"
  }, {
    "s" : 27347,
    "po" : 29190,
    "n" : "-Direct Regulation (%)",
    "v" : "0.0",
    "d" : "double"
  }, {
    "s" : 27347,
    "po" : 29190,
    "n" : "-Direct Regulation",
    "v" : "0",
    "d" : "integer"
  }, {
    "s" : 27347,
    "po" : 29190,
    "n" : "node_expression_state",
    "v" : "100.0",
    "d" : "double"
  }, {
    "s" : 27347,
    "po" : 29190,
    "n" : "+Direct Regulation",
    "v" : "1",
    "d" : "integer"
  }, {
    "s" : 27347,
    "po" : 29190,
    "n" : "time3 (log2)",
    "v" : "2.0",
    "d" : "double"
  }, {
    "s" : 27347,
    "po" : 29190,
    "n" : "Specificity",
    "v" : "100.0",
    "d" : "double"
  }, {
    "s" : 27347,
    "po" : 29190,
    "n" : "node_type",
    "v" : "-"
  }, {
    "s" : 27347,
    "po" : 29190,
    "n" : "time2 (log2)",
    "v" : "2.0",
    "d" : "double"
  }, {
    "s" : 27347,
    "po" : 29190,
    "n" : "first_DE_index",
    "v" : "2",
    "d" : "integer"
  }, {
    "s" : 27347,
    "po" : 29190,
    "n" : "time1 (log2)",
    "v" : "2.0",
    "d" : "double"
  }, {
    "s" : 27347,
    "po" : 29190,
    "n" : "first_DE_name",
    "v" : "time3 (log2)"
  }, {
    "s" : 27347,
    "po" : 29190,
    "n" : "name",
    "v" : "chr7_137522500"
  }, {
    "s" : 27347,
    "po" : 29190,
    "n" : "Yield",
    "v" : "0.08340283569641367",
    "d" : "double"
  }, {
    "s" : 27347,
    "po" : 29190,
    "n" : "+Direct Regulation (%)",
    "v" : "100.0",
    "d" : "double"
  }, {
    "s" : 27347,
    "po" : 29190,
    "n" : "selected",
    "v" : "false",
    "d" : "boolean"
  }, {
    "s" : 27347,
    "po" : 29189,
    "n" : "degree.layout",
    "v" : "3",
    "d" : "integer"
  }, {
    "s" : 27347,
    "po" : 29189,
    "n" : "Matching.Attribute",
    "v" : [ "chr1_77407500" ],
    "d" : "list_of_string"
  }, {
    "s" : 27347,
    "po" : 29189,
    "n" : "Matching.Attribute.1",
    "v" : [ "chr1_77407500" ],
    "d" : "list_of_string"
  }, {
    "s" : 27347,
    "po" : 29189,
    "n" : "-Direct Regulation (%)",
    "v" : "0.0",
    "d" : "double"
  }, {
    "s" : 27347,
    "po" : 29189,
    "n" : "-Direct Regulation",
    "v" : "0",
    "d" : "integer"
  }, {
    "s" : 27347,
    "po" : 29189,
    "n" : "node_expression_state",
    "v" : "100.0",
    "d" : "double"
  }, {
    "s" : 27347,
    "po" : 29189,
    "n" : "+Direct Regulation",
    "v" : "1",
    "d" : "integer"
  }, {
    "s" : 27347,
    "po" : 29189,
    "n" : "time3 (log2)",
    "v" : "2.0",
    "d" : "double"
  }, {
    "s" : 27347,
    "po" : 29189,
    "n" : "Specificity",
    "v" : "100.0",
    "d" : "double"
  }, {
    "s" : 27347,
    "po" : 29189,
    "n" : "node_type",
    "v" : "-"
  }, {
    "s" : 27347,
    "po" : 29189,
    "n" : "time2 (log2)",
    "v" : "2.0",
    "d" : "double"
  }, {
    "s" : 27347,
    "po" : 29189,
    "n" : "first_DE_index",
    "v" : "2",
    "d" : "integer"
  }, {
    "s" : 27347,
    "po" : 29189,
    "n" : "time1 (log2)",
    "v" : "2.0",
    "d" : "double"
  }, {
    "s" : 27347,
    "po" : 29189,
    "n" : "first_DE_name",
    "v" : "time3 (log2)"
  }, {
    "s" : 27347,
    "po" : 29189,
    "n" : "name",
    "v" : "chr1_77407500"
  }, {
    "s" : 27347,
    "po" : 29189,
    "n" : "Yield",
    "v" : "0.08340283569641367",
    "d" : "double"
  }, {
    "s" : 27347,
    "po" : 29189,
    "n" : "+Direct Regulation (%)",
    "v" : "100.0",
    "d" : "double"
  }, {
    "s" : 27347,
    "po" : 29189,
    "n" : "selected",
    "v" : "false",
    "d" : "boolean"
  }, {
    "s" : 27347,
    "po" : 29188,
    "n" : "degree.layout",
    "v" : "2",
    "d" : "integer"
  }, {
    "s" : 27347,
    "po" : 29188,
    "n" : "Matching.Attribute",
    "v" : [ "chr1_78312500" ],
    "d" : "list_of_string"
  }, {
    "s" : 27347,
    "po" : 29188,
    "n" : "Matching.Attribute.1",
    "v" : [ "chr1_78312500" ],
    "d" : "list_of_string"
  }, {
    "s" : 27347,
    "po" : 29188,
    "n" : "-Direct Regulation (%)",
    "v" : "0.0",
    "d" : "double"
  }, {
    "s" : 27347,
    "po" : 29188,
    "n" : "-Direct Regulation",
    "v" : "0",
    "d" : "integer"
  }, {
    "s" : 27347,
    "po" : 29188,
    "n" : "node_expression_state",
    "v" : "100.0",
    "d" : "double"
  }, {
    "s" : 27347,
    "po" : 29188,
    "n" : "+Direct Regulation",
    "v" : "1",
    "d" : "integer"
  }, {
    "s" : 27347,
    "po" : 29188,
    "n" : "time3 (log2)",
    "v" : "2.0",
    "d" : "double"
  }, {
    "s" : 27347,
    "po" : 29188,
    "n" : "Specificity",
    "v" : "100.0",
    "d" : "double"
  }, {
    "s" : 27347,
    "po" : 29188,
    "n" : "node_type",
    "v" : "-"
  }, {
    "s" : 27347,
    "po" : 29188,
    "n" : "time2 (log2)",
    "v" : "2.0",
    "d" : "double"
  }, {
    "s" : 27347,
    "po" : 29188,
    "n" : "first_DE_index",
    "v" : "2",
    "d" : "integer"
  }, {
    "s" : 27347,
    "po" : 29188,
    "n" : "time1 (log2)",
    "v" : "2.0",
    "d" : "double"
  }, {
    "s" : 27347,
    "po" : 29188,
    "n" : "first_DE_name",
    "v" : "time3 (log2)"
  }, {
    "s" : 27347,
    "po" : 29188,
    "n" : "name",
    "v" : "chr1_78312500"
  }, {
    "s" : 27347,
    "po" : 29188,
    "n" : "Yield",
    "v" : "0.08340283569641367",
    "d" : "double"
  }, {
    "s" : 27347,
    "po" : 29188,
    "n" : "+Direct Regulation (%)",
    "v" : "100.0",
    "d" : "double"
  }, {
    "s" : 27347,
    "po" : 29188,
    "n" : "selected",
    "v" : "false",
    "d" : "boolean"
  }, {
    "s" : 27347,
    "po" : 29187,
    "n" : "degree.layout",
    "v" : "6",
    "d" : "integer"
  }, {
    "s" : 27347,
    "po" : 29187,
    "n" : "Matching.Attribute",
    "v" : [ "chr14_99447500" ],
    "d" : "list_of_string"
  }, {
    "s" : 27347,
    "po" : 29187,
    "n" : "Matching.Attribute.1",
    "v" : [ "chr14_99447500" ],
    "d" : "list_of_string"
  }, {
    "s" : 27347,
    "po" : 29187,
    "n" : "-Direct Regulation (%)",
    "v" : "0.0",
    "d" : "double"
  }, {
    "s" : 27347,
    "po" : 29187,
    "n" : "-Direct Regulation",
    "v" : "0",
    "d" : "integer"
  }, {
    "s" : 27347,
    "po" : 29187,
    "n" : "node_expression_state",
    "v" : "50.0",
    "d" : "double"
  }, {
    "s" : 27347,
    "po" : 29187,
    "n" : "+Direct Regulation",
    "v" : "1",
    "d" : "integer"
  }, {
    "s" : 27347,
    "po" : 29187,
    "n" : "time3 (log2)",
    "v" : "2.0",
    "d" : "double"
  }, {
    "s" : 27347,
    "po" : 29187,
    "n" : "Specificity",
    "v" : "100.0",
    "d" : "double"
  }, {
    "s" : 27347,
    "po" : 29187,
    "n" : "node_type",
    "v" : "-"
  }, {
    "s" : 27347,
    "po" : 29187,
    "n" : "time2 (log2)",
    "v" : "2.0",
    "d" : "double"
  }, {
    "s" : 27347,
    "po" : 29187,
    "n" : "first_DE_index",
    "v" : "2",
    "d" : "integer"
  }, {
    "s" : 27347,
    "po" : 29187,
    "n" : "time1 (log2)",
    "v" : "2.0",
    "d" : "double"
  }, {
    "s" : 27347,
    "po" : 29187,
    "n" : "first_DE_name",
    "v" : "time3 (log2)"
  }, {
    "s" : 27347,
    "po" : 29187,
    "n" : "name",
    "v" : "chr14_99447500"
  }, {
    "s" : 27347,
    "po" : 29187,
    "n" : "Yield",
    "v" : "91.57631359466222",
    "d" : "double"
  }, {
    "s" : 27347,
    "po" : 29187,
    "n" : "+Direct Regulation (%)",
    "v" : "100.0",
    "d" : "double"
  }, {
    "s" : 27347,
    "po" : 29187,
    "n" : "selected",
    "v" : "false",
    "d" : "boolean"
  }, {
    "s" : 27347,
    "po" : 29186,
    "n" : "degree.layout",
    "v" : "2",
    "d" : "integer"
  }, {
    "s" : 27347,
    "po" : 29186,
    "n" : "Matching.Attribute",
    "v" : [ "chr14_104122500" ],
    "d" : "list_of_string"
  }, {
    "s" : 27347,
    "po" : 29186,
    "n" : "Matching.Attribute.1",
    "v" : [ "chr14_104122500" ],
    "d" : "list_of_string"
  }, {
    "s" : 27347,
    "po" : 29186,
    "n" : "-Direct Regulation (%)",
    "v" : "0.0",
    "d" : "double"
  }, {
    "s" : 27347,
    "po" : 29186,
    "n" : "-Direct Regulation",
    "v" : "0",
    "d" : "integer"
  }, {
    "s" : 27347,
    "po" : 29186,
    "n" : "node_expression_state",
    "v" : "100.0",
    "d" : "double"
  }, {
    "s" : 27347,
    "po" : 29186,
    "n" : "+Direct Regulation",
    "v" : "1",
    "d" : "integer"
  }, {
    "s" : 27347,
    "po" : 29186,
    "n" : "time3 (log2)",
    "v" : "2.0",
    "d" : "double"
  }, {
    "s" : 27347,
    "po" : 29186,
    "n" : "Specificity",
    "v" : "100.0",
    "d" : "double"
  }, {
    "s" : 27347,
    "po" : 29186,
    "n" : "node_type",
    "v" : "-"
  }, {
    "s" : 27347,
    "po" : 29186,
    "n" : "time2 (log2)",
    "v" : "2.0",
    "d" : "double"
  }, {
    "s" : 27347,
    "po" : 29186,
    "n" : "first_DE_index",
    "v" : "2",
    "d" : "integer"
  }, {
    "s" : 27347,
    "po" : 29186,
    "n" : "time1 (log2)",
    "v" : "2.0",
    "d" : "double"
  }, {
    "s" : 27347,
    "po" : 29186,
    "n" : "first_DE_name",
    "v" : "time3 (log2)"
  }, {
    "s" : 27347,
    "po" : 29186,
    "n" : "name",
    "v" : "chr14_104122500"
  }, {
    "s" : 27347,
    "po" : 29186,
    "n" : "Yield",
    "v" : "0.08340283569641367",
    "d" : "double"
  }, {
    "s" : 27347,
    "po" : 29186,
    "n" : "+Direct Regulation (%)",
    "v" : "100.0",
    "d" : "double"
  }, {
    "s" : 27347,
    "po" : 29186,
    "n" : "selected",
    "v" : "false",
    "d" : "boolean"
  }, {
    "s" : 27347,
    "po" : 29185,
    "n" : "degree.layout",
    "v" : "3",
    "d" : "integer"
  }, {
    "s" : 27347,
    "po" : 29185,
    "n" : "Matching.Attribute",
    "v" : [ "chr1_78382500" ],
    "d" : "list_of_string"
  }, {
    "s" : 27347,
    "po" : 29185,
    "n" : "Matching.Attribute.1",
    "v" : [ "chr1_78382500" ],
    "d" : "list_of_string"
  }, {
    "s" : 27347,
    "po" : 29185,
    "n" : "-Direct Regulation (%)",
    "v" : "0.0",
    "d" : "double"
  }, {
    "s" : 27347,
    "po" : 29185,
    "n" : "-Direct Regulation",
    "v" : "0",
    "d" : "integer"
  }, {
    "s" : 27347,
    "po" : 29185,
    "n" : "node_expression_state",
    "v" : "100.0",
    "d" : "double"
  }, {
    "s" : 27347,
    "po" : 29185,
    "n" : "+Direct Regulation",
    "v" : "1",
    "d" : "integer"
  }, {
    "s" : 27347,
    "po" : 29185,
    "n" : "time3 (log2)",
    "v" : "2.0",
    "d" : "double"
  }, {
    "s" : 27347,
    "po" : 29185,
    "n" : "Specificity",
    "v" : "100.0",
    "d" : "double"
  }, {
    "s" : 27347,
    "po" : 29185,
    "n" : "node_type",
    "v" : "-"
  }, {
    "s" : 27347,
    "po" : 29185,
    "n" : "time2 (log2)",
    "v" : "2.0",
    "d" : "double"
  }, {
    "s" : 27347,
    "po" : 29185,
    "n" : "first_DE_index",
    "v" : "1",
    "d" : "integer"
  }, {
    "s" : 27347,
    "po" : 29185,
    "n" : "time1 (log2)",
    "v" : "2.0",
    "d" : "double"
  }, {
    "s" : 27347,
    "po" : 29185,
    "n" : "first_DE_name",
    "v" : "time2 (log2)"
  }, {
    "s" : 27347,
    "po" : 29185,
    "n" : "name",
    "v" : "chr1_78382500"
  }, {
    "s" : 27347,
    "po" : 29185,
    "n" : "Yield",
    "v" : "0.08340283569641367",
    "d" : "double"
  }, {
    "s" : 27347,
    "po" : 29185,
    "n" : "+Direct Regulation (%)",
    "v" : "100.0",
    "d" : "double"
  }, {
    "s" : 27347,
    "po" : 29185,
    "n" : "selected",
    "v" : "false",
    "d" : "boolean"
  }, {
    "s" : 27347,
    "po" : 29184,
    "n" : "degree.layout",
    "v" : "4",
    "d" : "integer"
  }, {
    "s" : 27347,
    "po" : 29184,
    "n" : "Matching.Attribute",
    "v" : [ "chr3_84062500" ],
    "d" : "list_of_string"
  }, {
    "s" : 27347,
    "po" : 29184,
    "n" : "Matching.Attribute.1",
    "v" : [ "chr3_84062500" ],
    "d" : "list_of_string"
  }, {
    "s" : 27347,
    "po" : 29184,
    "n" : "-Direct Regulation (%)",
    "v" : "0.0",
    "d" : "double"
  }, {
    "s" : 27347,
    "po" : 29184,
    "n" : "-Direct Regulation",
    "v" : "0",
    "d" : "integer"
  }, {
    "s" : 27347,
    "po" : 29184,
    "n" : "node_expression_state",
    "v" : "100.0",
    "d" : "double"
  }, {
    "s" : 27347,
    "po" : 29184,
    "n" : "+Direct Regulation",
    "v" : "1",
    "d" : "integer"
  }, {
    "s" : 27347,
    "po" : 29184,
    "n" : "time3 (log2)",
    "v" : "2.0",
    "d" : "double"
  }, {
    "s" : 27347,
    "po" : 29184,
    "n" : "Specificity",
    "v" : "100.0",
    "d" : "double"
  }, {
    "s" : 27347,
    "po" : 29184,
    "n" : "node_type",
    "v" : "-"
  }, {
    "s" : 27347,
    "po" : 29184,
    "n" : "time2 (log2)",
    "v" : "2.0",
    "d" : "double"
  }, {
    "s" : 27347,
    "po" : 29184,
    "n" : "first_DE_index",
    "v" : "1",
    "d" : "integer"
  }, {
    "s" : 27347,
    "po" : 29184,
    "n" : "time1 (log2)",
    "v" : "2.0",
    "d" : "double"
  }, {
    "s" : 27347,
    "po" : 29184,
    "n" : "first_DE_name",
    "v" : "time2 (log2)"
  }, {
    "s" : 27347,
    "po" : 29184,
    "n" : "name",
    "v" : "chr3_84062500"
  }, {
    "s" : 27347,
    "po" : 29184,
    "n" : "Yield",
    "v" : "0.08340283569641367",
    "d" : "double"
  }, {
    "s" : 27347,
    "po" : 29184,
    "n" : "+Direct Regulation (%)",
    "v" : "100.0",
    "d" : "double"
  }, {
    "s" : 27347,
    "po" : 29184,
    "n" : "selected",
    "v" : "false",
    "d" : "boolean"
  }, {
    "s" : 27347,
    "po" : 29183,
    "n" : "degree.layout",
    "v" : "4",
    "d" : "integer"
  }, {
    "s" : 27347,
    "po" : 29183,
    "n" : "Matching.Attribute",
    "v" : [ "chr7_135492500" ],
    "d" : "list_of_string"
  }, {
    "s" : 27347,
    "po" : 29183,
    "n" : "Matching.Attribute.1",
    "v" : [ "chr7_135492500" ],
    "d" : "list_of_string"
  }, {
    "s" : 27347,
    "po" : 29183,
    "n" : "-Direct Regulation (%)",
    "v" : "0.0",
    "d" : "double"
  }, {
    "s" : 27347,
    "po" : 29183,
    "n" : "-Direct Regulation",
    "v" : "0",
    "d" : "integer"
  }, {
    "s" : 27347,
    "po" : 29183,
    "n" : "node_expression_state",
    "v" : "100.0",
    "d" : "double"
  }, {
    "s" : 27347,
    "po" : 29183,
    "n" : "+Direct Regulation",
    "v" : "2",
    "d" : "integer"
  }, {
    "s" : 27347,
    "po" : 29183,
    "n" : "time3 (log2)",
    "v" : "2.0",
    "d" : "double"
  }, {
    "s" : 27347,
    "po" : 29183,
    "n" : "Specificity",
    "v" : "100.0",
    "d" : "double"
  }, {
    "s" : 27347,
    "po" : 29183,
    "n" : "node_type",
    "v" : "-"
  }, {
    "s" : 27347,
    "po" : 29183,
    "n" : "time2 (log2)",
    "v" : "2.0",
    "d" : "double"
  }, {
    "s" : 27347,
    "po" : 29183,
    "n" : "first_DE_index",
    "v" : "2",
    "d" : "integer"
  }, {
    "s" : 27347,
    "po" : 29183,
    "n" : "time1 (log2)",
    "v" : "2.0",
    "d" : "double"
  }, {
    "s" : 27347,
    "po" : 29183,
    "n" : "first_DE_name",
    "v" : "time3 (log2)"
  }, {
    "s" : 27347,
    "po" : 29183,
    "n" : "name",
    "v" : "chr7_135492500"
  }, {
    "s" : 27347,
    "po" : 29183,
    "n" : "Yield",
    "v" : "0.16680567139282734",
    "d" : "double"
  }, {
    "s" : 27347,
    "po" : 29183,
    "n" : "+Direct Regulation (%)",
    "v" : "100.0",
    "d" : "double"
  }, {
    "s" : 27347,
    "po" : 29183,
    "n" : "selected",
    "v" : "false",
    "d" : "boolean"
  }, {
    "s" : 27347,
    "po" : 29182,
    "n" : "degree.layout",
    "v" : "2",
    "d" : "integer"
  }, {
    "s" : 27347,
    "po" : 29182,
    "n" : "Matching.Attribute",
    "v" : [ "chr3_84287500" ],
    "d" : "list_of_string"
  }, {
    "s" : 27347,
    "po" : 29182,
    "n" : "Matching.Attribute.1",
    "v" : [ "chr3_84287500" ],
    "d" : "list_of_string"
  }, {
    "s" : 27347,
    "po" : 29182,
    "n" : "-Direct Regulation (%)",
    "v" : "0.0",
    "d" : "double"
  }, {
    "s" : 27347,
    "po" : 29182,
    "n" : "-Direct Regulation",
    "v" : "0",
    "d" : "integer"
  }, {
    "s" : 27347,
    "po" : 29182,
    "n" : "node_expression_state",
    "v" : "100.0",
    "d" : "double"
  }, {
    "s" : 27347,
    "po" : 29182,
    "n" : "+Direct Regulation",
    "v" : "1",
    "d" : "integer"
  }, {
    "s" : 27347,
    "po" : 29182,
    "n" : "time3 (log2)",
    "v" : "2.0",
    "d" : "double"
  }, {
    "s" : 27347,
    "po" : 29182,
    "n" : "Specificity",
    "v" : "100.0",
    "d" : "double"
  }, {
    "s" : 27347,
    "po" : 29182,
    "n" : "node_type",
    "v" : "-"
  }, {
    "s" : 27347,
    "po" : 29182,
    "n" : "time2 (log2)",
    "v" : "2.0",
    "d" : "double"
  }, {
    "s" : 27347,
    "po" : 29182,
    "n" : "first_DE_index",
    "v" : "2",
    "d" : "integer"
  }, {
    "s" : 27347,
    "po" : 29182,
    "n" : "time1 (log2)",
    "v" : "2.0",
    "d" : "double"
  }, {
    "s" : 27347,
    "po" : 29182,
    "n" : "first_DE_name",
    "v" : "time3 (log2)"
  }, {
    "s" : 27347,
    "po" : 29182,
    "n" : "name",
    "v" : "chr3_84287500"
  }, {
    "s" : 27347,
    "po" : 29182,
    "n" : "Yield",
    "v" : "0.08340283569641367",
    "d" : "double"
  }, {
    "s" : 27347,
    "po" : 29182,
    "n" : "+Direct Regulation (%)",
    "v" : "100.0",
    "d" : "double"
  }, {
    "s" : 27347,
    "po" : 29182,
    "n" : "selected",
    "v" : "false",
    "d" : "boolean"
  }, {
    "s" : 27347,
    "po" : 29181,
    "n" : "degree.layout",
    "v" : "2",
    "d" : "integer"
  }, {
    "s" : 27347,
    "po" : 29181,
    "n" : "Matching.Attribute",
    "v" : [ "chr1_73877500" ],
    "d" : "list_of_string"
  }, {
    "s" : 27347,
    "po" : 29181,
    "n" : "Matching.Attribute.1",
    "v" : [ "chr1_73877500" ],
    "d" : "list_of_string"
  }, {
    "s" : 27347,
    "po" : 29181,
    "n" : "-Direct Regulation (%)",
    "v" : "0.0",
    "d" : "double"
  }, {
    "s" : 27347,
    "po" : 29181,
    "n" : "-Direct Regulation",
    "v" : "0",
    "d" : "integer"
  }, {
    "s" : 27347,
    "po" : 29181,
    "n" : "node_expression_state",
    "v" : "100.0",
    "d" : "double"
  }, {
    "s" : 27347,
    "po" : 29181,
    "n" : "+Direct Regulation",
    "v" : "1",
    "d" : "integer"
  }, {
    "s" : 27347,
    "po" : 29181,
    "n" : "time3 (log2)",
    "v" : "2.0",
    "d" : "double"
  }, {
    "s" : 27347,
    "po" : 29181,
    "n" : "Specificity",
    "v" : "100.0",
    "d" : "double"
  }, {
    "s" : 27347,
    "po" : 29181,
    "n" : "node_type",
    "v" : "-"
  }, {
    "s" : 27347,
    "po" : 29181,
    "n" : "time2 (log2)",
    "v" : "2.0",
    "d" : "double"
  }, {
    "s" : 27347,
    "po" : 29181,
    "n" : "first_DE_index",
    "v" : "1",
    "d" : "integer"
  }, {
    "s" : 27347,
    "po" : 29181,
    "n" : "time1 (log2)",
    "v" : "2.0",
    "d" : "double"
  }, {
    "s" : 27347,
    "po" : 29181,
    "n" : "first_DE_name",
    "v" : "time2 (log2)"
  }, {
    "s" : 27347,
    "po" : 29181,
    "n" : "name",
    "v" : "chr1_73877500"
  }, {
    "s" : 27347,
    "po" : 29181,
    "n" : "Yield",
    "v" : "0.08340283569641367",
    "d" : "double"
  }, {
    "s" : 27347,
    "po" : 29181,
    "n" : "+Direct Regulation (%)",
    "v" : "100.0",
    "d" : "double"
  }, {
    "s" : 27347,
    "po" : 29181,
    "n" : "selected",
    "v" : "false",
    "d" : "boolean"
  }, {
    "s" : 27347,
    "po" : 29180,
    "n" : "degree.layout",
    "v" : "3",
    "d" : "integer"
  }, {
    "s" : 27347,
    "po" : 29180,
    "n" : "Matching.Attribute",
    "v" : [ "chr7_135447500" ],
    "d" : "list_of_string"
  }, {
    "s" : 27347,
    "po" : 29180,
    "n" : "Matching.Attribute.1",
    "v" : [ "chr7_135447500" ],
    "d" : "list_of_string"
  }, {
    "s" : 27347,
    "po" : 29180,
    "n" : "-Direct Regulation (%)",
    "v" : "0.0",
    "d" : "double"
  }, {
    "s" : 27347,
    "po" : 29180,
    "n" : "-Direct Regulation",
    "v" : "0",
    "d" : "integer"
  }, {
    "s" : 27347,
    "po" : 29180,
    "n" : "node_expression_state",
    "v" : "100.0",
    "d" : "double"
  }, {
    "s" : 27347,
    "po" : 29180,
    "n" : "+Direct Regulation",
    "v" : "1",
    "d" : "integer"
  }, {
    "s" : 27347,
    "po" : 29180,
    "n" : "time3 (log2)",
    "v" : "2.0",
    "d" : "double"
  }, {
    "s" : 27347,
    "po" : 29180,
    "n" : "Specificity",
    "v" : "100.0",
    "d" : "double"
  }, {
    "s" : 27347,
    "po" : 29180,
    "n" : "node_type",
    "v" : "-"
  }, {
    "s" : 27347,
    "po" : 29180,
    "n" : "time2 (log2)",
    "v" : "2.0",
    "d" : "double"
  }, {
    "s" : 27347,
    "po" : 29180,
    "n" : "first_DE_index",
    "v" : "2",
    "d" : "integer"
  }, {
    "s" : 27347,
    "po" : 29180,
    "n" : "time1 (log2)",
    "v" : "2.0",
    "d" : "double"
  }, {
    "s" : 27347,
    "po" : 29180,
    "n" : "first_DE_name",
    "v" : "time3 (log2)"
  }, {
    "s" : 27347,
    "po" : 29180,
    "n" : "name",
    "v" : "chr7_135447500"
  }, {
    "s" : 27347,
    "po" : 29180,
    "n" : "Yield",
    "v" : "0.08340283569641367",
    "d" : "double"
  }, {
    "s" : 27347,
    "po" : 29180,
    "n" : "+Direct Regulation (%)",
    "v" : "100.0",
    "d" : "double"
  }, {
    "s" : 27347,
    "po" : 29180,
    "n" : "selected",
    "v" : "false",
    "d" : "boolean"
  }, {
    "s" : 27347,
    "po" : 29179,
    "n" : "degree.layout",
    "v" : "2",
    "d" : "integer"
  }, {
    "s" : 27347,
    "po" : 29179,
    "n" : "Matching.Attribute",
    "v" : [ "chr3_84002500" ],
    "d" : "list_of_string"
  }, {
    "s" : 27347,
    "po" : 29179,
    "n" : "Matching.Attribute.1",
    "v" : [ "chr3_84002500" ],
    "d" : "list_of_string"
  }, {
    "s" : 27347,
    "po" : 29179,
    "n" : "-Direct Regulation (%)",
    "v" : "0.0",
    "d" : "double"
  }, {
    "s" : 27347,
    "po" : 29179,
    "n" : "-Direct Regulation",
    "v" : "0",
    "d" : "integer"
  }, {
    "s" : 27347,
    "po" : 29179,
    "n" : "node_expression_state",
    "v" : "100.0",
    "d" : "double"
  }, {
    "s" : 27347,
    "po" : 29179,
    "n" : "+Direct Regulation",
    "v" : "1",
    "d" : "integer"
  }, {
    "s" : 27347,
    "po" : 29179,
    "n" : "time3 (log2)",
    "v" : "2.0",
    "d" : "double"
  }, {
    "s" : 27347,
    "po" : 29179,
    "n" : "Specificity",
    "v" : "100.0",
    "d" : "double"
  }, {
    "s" : 27347,
    "po" : 29179,
    "n" : "node_type",
    "v" : "-"
  }, {
    "s" : 27347,
    "po" : 29179,
    "n" : "time2 (log2)",
    "v" : "2.0",
    "d" : "double"
  }, {
    "s" : 27347,
    "po" : 29179,
    "n" : "first_DE_index",
    "v" : "2",
    "d" : "integer"
  }, {
    "s" : 27347,
    "po" : 29179,
    "n" : "time1 (log2)",
    "v" : "2.0",
    "d" : "double"
  }, {
    "s" : 27347,
    "po" : 29179,
    "n" : "first_DE_name",
    "v" : "time3 (log2)"
  }, {
    "s" : 27347,
    "po" : 29179,
    "n" : "name",
    "v" : "chr3_84002500"
  }, {
    "s" : 27347,
    "po" : 29179,
    "n" : "Yield",
    "v" : "0.08340283569641367",
    "d" : "double"
  }, {
    "s" : 27347,
    "po" : 29179,
    "n" : "+Direct Regulation (%)",
    "v" : "100.0",
    "d" : "double"
  }, {
    "s" : 27347,
    "po" : 29179,
    "n" : "selected",
    "v" : "false",
    "d" : "boolean"
  }, {
    "s" : 27347,
    "po" : 29178,
    "n" : "degree.layout",
    "v" : "3",
    "d" : "integer"
  }, {
    "s" : 27347,
    "po" : 29178,
    "n" : "Matching.Attribute",
    "v" : [ "chr7_135487500" ],
    "d" : "list_of_string"
  }, {
    "s" : 27347,
    "po" : 29178,
    "n" : "Matching.Attribute.1",
    "v" : [ "chr7_135487500" ],
    "d" : "list_of_string"
  }, {
    "s" : 27347,
    "po" : 29178,
    "n" : "-Direct Regulation (%)",
    "v" : "0.0",
    "d" : "double"
  }, {
    "s" : 27347,
    "po" : 29178,
    "n" : "-Direct Regulation",
    "v" : "0",
    "d" : "integer"
  }, {
    "s" : 27347,
    "po" : 29178,
    "n" : "node_expression_state",
    "v" : "100.0",
    "d" : "double"
  }, {
    "s" : 27347,
    "po" : 29178,
    "n" : "+Direct Regulation",
    "v" : "1",
    "d" : "integer"
  }, {
    "s" : 27347,
    "po" : 29178,
    "n" : "time3 (log2)",
    "v" : "2.0",
    "d" : "double"
  }, {
    "s" : 27347,
    "po" : 29178,
    "n" : "Specificity",
    "v" : "100.0",
    "d" : "double"
  }, {
    "s" : 27347,
    "po" : 29178,
    "n" : "node_type",
    "v" : "-"
  }, {
    "s" : 27347,
    "po" : 29178,
    "n" : "time2 (log2)",
    "v" : "2.0",
    "d" : "double"
  }, {
    "s" : 27347,
    "po" : 29178,
    "n" : "first_DE_index",
    "v" : "2",
    "d" : "integer"
  }, {
    "s" : 27347,
    "po" : 29178,
    "n" : "time1 (log2)",
    "v" : "2.0",
    "d" : "double"
  }, {
    "s" : 27347,
    "po" : 29178,
    "n" : "first_DE_name",
    "v" : "time3 (log2)"
  }, {
    "s" : 27347,
    "po" : 29178,
    "n" : "name",
    "v" : "chr7_135487500"
  }, {
    "s" : 27347,
    "po" : 29178,
    "n" : "Yield",
    "v" : "0.08340283569641367",
    "d" : "double"
  }, {
    "s" : 27347,
    "po" : 29178,
    "n" : "+Direct Regulation (%)",
    "v" : "100.0",
    "d" : "double"
  }, {
    "s" : 27347,
    "po" : 29178,
    "n" : "selected",
    "v" : "false",
    "d" : "boolean"
  }, {
    "s" : 27347,
    "po" : 29177,
    "n" : "degree.layout",
    "v" : "5",
    "d" : "integer"
  }, {
    "s" : 27347,
    "po" : 29177,
    "n" : "Matching.Attribute",
    "v" : [ "chr3_84617500" ],
    "d" : "list_of_string"
  }, {
    "s" : 27347,
    "po" : 29177,
    "n" : "Matching.Attribute.1",
    "v" : [ "chr3_84617500" ],
    "d" : "list_of_string"
  }, {
    "s" : 27347,
    "po" : 29177,
    "n" : "-Direct Regulation (%)",
    "v" : "0.0",
    "d" : "double"
  }, {
    "s" : 27347,
    "po" : 29177,
    "n" : "-Direct Regulation",
    "v" : "0",
    "d" : "integer"
  }, {
    "s" : 27347,
    "po" : 29177,
    "n" : "node_expression_state",
    "v" : "100.0",
    "d" : "double"
  }, {
    "s" : 27347,
    "po" : 29177,
    "n" : "+Direct Regulation",
    "v" : "1",
    "d" : "integer"
  }, {
    "s" : 27347,
    "po" : 29177,
    "n" : "time3 (log2)",
    "v" : "2.0",
    "d" : "double"
  }, {
    "s" : 27347,
    "po" : 29177,
    "n" : "Specificity",
    "v" : "100.0",
    "d" : "double"
  }, {
    "s" : 27347,
    "po" : 29177,
    "n" : "node_type",
    "v" : "-"
  }, {
    "s" : 27347,
    "po" : 29177,
    "n" : "time2 (log2)",
    "v" : "2.0",
    "d" : "double"
  }, {
    "s" : 27347,
    "po" : 29177,
    "n" : "first_DE_index",
    "v" : "2",
    "d" : "integer"
  }, {
    "s" : 27347,
    "po" : 29177,
    "n" : "time1 (log2)",
    "v" : "2.0",
    "d" : "double"
  }, {
    "s" : 27347,
    "po" : 29177,
    "n" : "first_DE_name",
    "v" : "time3 (log2)"
  }, {
    "s" : 27347,
    "po" : 29177,
    "n" : "name",
    "v" : "chr3_84617500"
  }, {
    "s" : 27347,
    "po" : 29177,
    "n" : "Yield",
    "v" : "0.08340283569641367",
    "d" : "double"
  }, {
    "s" : 27347,
    "po" : 29177,
    "n" : "+Direct Regulation (%)",
    "v" : "100.0",
    "d" : "double"
  }, {
    "s" : 27347,
    "po" : 29177,
    "n" : "selected",
    "v" : "false",
    "d" : "boolean"
  }, {
    "s" : 27347,
    "po" : 29176,
    "n" : "degree.layout",
    "v" : "4",
    "d" : "integer"
  }, {
    "s" : 27347,
    "po" : 29176,
    "n" : "Matching.Attribute",
    "v" : [ "chr1_73872500" ],
    "d" : "list_of_string"
  }, {
    "s" : 27347,
    "po" : 29176,
    "n" : "Matching.Attribute.1",
    "v" : [ "chr1_73872500" ],
    "d" : "list_of_string"
  }, {
    "s" : 27347,
    "po" : 29176,
    "n" : "-Direct Regulation (%)",
    "v" : "0.0",
    "d" : "double"
  }, {
    "s" : 27347,
    "po" : 29176,
    "n" : "-Direct Regulation",
    "v" : "0",
    "d" : "integer"
  }, {
    "s" : 27347,
    "po" : 29176,
    "n" : "node_expression_state",
    "v" : "100.0",
    "d" : "double"
  }, {
    "s" : 27347,
    "po" : 29176,
    "n" : "+Direct Regulation",
    "v" : "1",
    "d" : "integer"
  }, {
    "s" : 27347,
    "po" : 29176,
    "n" : "time3 (log2)",
    "v" : "2.0",
    "d" : "double"
  }, {
    "s" : 27347,
    "po" : 29176,
    "n" : "Specificity",
    "v" : "100.0",
    "d" : "double"
  }, {
    "s" : 27347,
    "po" : 29176,
    "n" : "node_type",
    "v" : "-"
  }, {
    "s" : 27347,
    "po" : 29176,
    "n" : "time2 (log2)",
    "v" : "2.0",
    "d" : "double"
  }, {
    "s" : 27347,
    "po" : 29176,
    "n" : "first_DE_index",
    "v" : "2",
    "d" : "integer"
  }, {
    "s" : 27347,
    "po" : 29176,
    "n" : "time1 (log2)",
    "v" : "2.0",
    "d" : "double"
  }, {
    "s" : 27347,
    "po" : 29176,
    "n" : "first_DE_name",
    "v" : "time3 (log2)"
  }, {
    "s" : 27347,
    "po" : 29176,
    "n" : "name",
    "v" : "chr1_73872500"
  }, {
    "s" : 27347,
    "po" : 29176,
    "n" : "Yield",
    "v" : "0.08340283569641367",
    "d" : "double"
  }, {
    "s" : 27347,
    "po" : 29176,
    "n" : "+Direct Regulation (%)",
    "v" : "100.0",
    "d" : "double"
  }, {
    "s" : 27347,
    "po" : 29176,
    "n" : "selected",
    "v" : "false",
    "d" : "boolean"
  }, {
    "s" : 27347,
    "po" : 29175,
    "n" : "degree.layout",
    "v" : "2",
    "d" : "integer"
  }, {
    "s" : 27347,
    "po" : 29175,
    "n" : "Matching.Attribute",
    "v" : [ "chr1_73867500" ],
    "d" : "list_of_string"
  }, {
    "s" : 27347,
    "po" : 29175,
    "n" : "Matching.Attribute.1",
    "v" : [ "chr1_73867500" ],
    "d" : "list_of_string"
  }, {
    "s" : 27347,
    "po" : 29175,
    "n" : "-Direct Regulation (%)",
    "v" : "0.0",
    "d" : "double"
  }, {
    "s" : 27347,
    "po" : 29175,
    "n" : "-Direct Regulation",
    "v" : "0",
    "d" : "integer"
  }, {
    "s" : 27347,
    "po" : 29175,
    "n" : "node_expression_state",
    "v" : "100.0",
    "d" : "double"
  }, {
    "s" : 27347,
    "po" : 29175,
    "n" : "+Direct Regulation",
    "v" : "1",
    "d" : "integer"
  }, {
    "s" : 27347,
    "po" : 29175,
    "n" : "time3 (log2)",
    "v" : "2.0",
    "d" : "double"
  }, {
    "s" : 27347,
    "po" : 29175,
    "n" : "Specificity",
    "v" : "100.0",
    "d" : "double"
  }, {
    "s" : 27347,
    "po" : 29175,
    "n" : "node_type",
    "v" : "-"
  }, {
    "s" : 27347,
    "po" : 29175,
    "n" : "time2 (log2)",
    "v" : "2.0",
    "d" : "double"
  }, {
    "s" : 27347,
    "po" : 29175,
    "n" : "first_DE_index",
    "v" : "2",
    "d" : "integer"
  }, {
    "s" : 27347,
    "po" : 29175,
    "n" : "time1 (log2)",
    "v" : "2.0",
    "d" : "double"
  }, {
    "s" : 27347,
    "po" : 29175,
    "n" : "first_DE_name",
    "v" : "time3 (log2)"
  }, {
    "s" : 27347,
    "po" : 29175,
    "n" : "name",
    "v" : "chr1_73867500"
  }, {
    "s" : 27347,
    "po" : 29175,
    "n" : "Yield",
    "v" : "0.08340283569641367",
    "d" : "double"
  }, {
    "s" : 27347,
    "po" : 29175,
    "n" : "+Direct Regulation (%)",
    "v" : "100.0",
    "d" : "double"
  }, {
    "s" : 27347,
    "po" : 29175,
    "n" : "selected",
    "v" : "false",
    "d" : "boolean"
  }, {
    "s" : 27347,
    "po" : 29174,
    "n" : "degree.layout",
    "v" : "6",
    "d" : "integer"
  }, {
    "s" : 27347,
    "po" : 29174,
    "n" : "Matching.Attribute",
    "v" : [ "chr1_73902500" ],
    "d" : "list_of_string"
  }, {
    "s" : 27347,
    "po" : 29174,
    "n" : "Matching.Attribute.1",
    "v" : [ "chr1_73902500" ],
    "d" : "list_of_string"
  }, {
    "s" : 27347,
    "po" : 29174,
    "n" : "-Direct Regulation (%)",
    "v" : "0.0",
    "d" : "double"
  }, {
    "s" : 27347,
    "po" : 29174,
    "n" : "-Direct Regulation",
    "v" : "0",
    "d" : "integer"
  }, {
    "s" : 27347,
    "po" : 29174,
    "n" : "node_expression_state",
    "v" : "100.0",
    "d" : "double"
  }, {
    "s" : 27347,
    "po" : 29174,
    "n" : "+Direct Regulation",
    "v" : "1",
    "d" : "integer"
  }, {
    "s" : 27347,
    "po" : 29174,
    "n" : "time3 (log2)",
    "v" : "2.0",
    "d" : "double"
  }, {
    "s" : 27347,
    "po" : 29174,
    "n" : "Specificity",
    "v" : "100.0",
    "d" : "double"
  }, {
    "s" : 27347,
    "po" : 29174,
    "n" : "node_type",
    "v" : "-"
  }, {
    "s" : 27347,
    "po" : 29174,
    "n" : "time2 (log2)",
    "v" : "2.0",
    "d" : "double"
  }, {
    "s" : 27347,
    "po" : 29174,
    "n" : "first_DE_index",
    "v" : "2",
    "d" : "integer"
  }, {
    "s" : 27347,
    "po" : 29174,
    "n" : "time1 (log2)",
    "v" : "2.0",
    "d" : "double"
  }, {
    "s" : 27347,
    "po" : 29174,
    "n" : "first_DE_name",
    "v" : "time3 (log2)"
  }, {
    "s" : 27347,
    "po" : 29174,
    "n" : "name",
    "v" : "chr1_73902500"
  }, {
    "s" : 27347,
    "po" : 29174,
    "n" : "Yield",
    "v" : "0.08340283569641367",
    "d" : "double"
  }, {
    "s" : 27347,
    "po" : 29174,
    "n" : "+Direct Regulation (%)",
    "v" : "100.0",
    "d" : "double"
  }, {
    "s" : 27347,
    "po" : 29174,
    "n" : "selected",
    "v" : "false",
    "d" : "boolean"
  }, {
    "s" : 27347,
    "po" : 29173,
    "n" : "degree.layout",
    "v" : "5",
    "d" : "integer"
  }, {
    "s" : 27347,
    "po" : 29173,
    "n" : "Matching.Attribute",
    "v" : [ "chr7_135832500" ],
    "d" : "list_of_string"
  }, {
    "s" : 27347,
    "po" : 29173,
    "n" : "Matching.Attribute.1",
    "v" : [ "chr7_135832500" ],
    "d" : "list_of_string"
  }, {
    "s" : 27347,
    "po" : 29173,
    "n" : "-Direct Regulation (%)",
    "v" : "0.0",
    "d" : "double"
  }, {
    "s" : 27347,
    "po" : 29173,
    "n" : "-Direct Regulation",
    "v" : "0",
    "d" : "integer"
  }, {
    "s" : 27347,
    "po" : 29173,
    "n" : "node_expression_state",
    "v" : "100.0",
    "d" : "double"
  }, {
    "s" : 27347,
    "po" : 29173,
    "n" : "+Direct Regulation",
    "v" : "2",
    "d" : "integer"
  }, {
    "s" : 27347,
    "po" : 29173,
    "n" : "time3 (log2)",
    "v" : "2.0",
    "d" : "double"
  }, {
    "s" : 27347,
    "po" : 29173,
    "n" : "Specificity",
    "v" : "100.0",
    "d" : "double"
  }, {
    "s" : 27347,
    "po" : 29173,
    "n" : "node_type",
    "v" : "-"
  }, {
    "s" : 27347,
    "po" : 29173,
    "n" : "time2 (log2)",
    "v" : "2.0",
    "d" : "double"
  }, {
    "s" : 27347,
    "po" : 29173,
    "n" : "first_DE_index",
    "v" : "2",
    "d" : "integer"
  }, {
    "s" : 27347,
    "po" : 29173,
    "n" : "time1 (log2)",
    "v" : "2.0",
    "d" : "double"
  }, {
    "s" : 27347,
    "po" : 29173,
    "n" : "first_DE_name",
    "v" : "time3 (log2)"
  }, {
    "s" : 27347,
    "po" : 29173,
    "n" : "name",
    "v" : "chr7_135832500"
  }, {
    "s" : 27347,
    "po" : 29173,
    "n" : "Yield",
    "v" : "0.16680567139282734",
    "d" : "double"
  }, {
    "s" : 27347,
    "po" : 29173,
    "n" : "+Direct Regulation (%)",
    "v" : "100.0",
    "d" : "double"
  }, {
    "s" : 27347,
    "po" : 29173,
    "n" : "selected",
    "v" : "false",
    "d" : "boolean"
  }, {
    "s" : 27347,
    "po" : 29172,
    "n" : "degree.layout",
    "v" : "2",
    "d" : "integer"
  }, {
    "s" : 27347,
    "po" : 29172,
    "n" : "Matching.Attribute",
    "v" : [ "chr7_135532500" ],
    "d" : "list_of_string"
  }, {
    "s" : 27347,
    "po" : 29172,
    "n" : "Matching.Attribute.1",
    "v" : [ "chr7_135532500" ],
    "d" : "list_of_string"
  }, {
    "s" : 27347,
    "po" : 29172,
    "n" : "-Direct Regulation (%)",
    "v" : "0.0",
    "d" : "double"
  }, {
    "s" : 27347,
    "po" : 29172,
    "n" : "-Direct Regulation",
    "v" : "0",
    "d" : "integer"
  }, {
    "s" : 27347,
    "po" : 29172,
    "n" : "node_expression_state",
    "v" : "100.0",
    "d" : "double"
  }, {
    "s" : 27347,
    "po" : 29172,
    "n" : "+Direct Regulation",
    "v" : "1",
    "d" : "integer"
  }, {
    "s" : 27347,
    "po" : 29172,
    "n" : "time3 (log2)",
    "v" : "2.0",
    "d" : "double"
  }, {
    "s" : 27347,
    "po" : 29172,
    "n" : "Specificity",
    "v" : "100.0",
    "d" : "double"
  }, {
    "s" : 27347,
    "po" : 29172,
    "n" : "node_type",
    "v" : "-"
  }, {
    "s" : 27347,
    "po" : 29172,
    "n" : "time2 (log2)",
    "v" : "2.0",
    "d" : "double"
  }, {
    "s" : 27347,
    "po" : 29172,
    "n" : "first_DE_index",
    "v" : "2",
    "d" : "integer"
  }, {
    "s" : 27347,
    "po" : 29172,
    "n" : "time1 (log2)",
    "v" : "2.0",
    "d" : "double"
  }, {
    "s" : 27347,
    "po" : 29172,
    "n" : "first_DE_name",
    "v" : "time3 (log2)"
  }, {
    "s" : 27347,
    "po" : 29172,
    "n" : "name",
    "v" : "chr7_135532500"
  }, {
    "s" : 27347,
    "po" : 29172,
    "n" : "Yield",
    "v" : "0.08340283569641367",
    "d" : "double"
  }, {
    "s" : 27347,
    "po" : 29172,
    "n" : "+Direct Regulation (%)",
    "v" : "100.0",
    "d" : "double"
  }, {
    "s" : 27347,
    "po" : 29172,
    "n" : "selected",
    "v" : "false",
    "d" : "boolean"
  }, {
    "s" : 27347,
    "po" : 29171,
    "n" : "degree.layout",
    "v" : "5",
    "d" : "integer"
  }, {
    "s" : 27347,
    "po" : 29171,
    "n" : "Matching.Attribute",
    "v" : [ "chr7_135607500" ],
    "d" : "list_of_string"
  }, {
    "s" : 27347,
    "po" : 29171,
    "n" : "Matching.Attribute.1",
    "v" : [ "chr7_135607500" ],
    "d" : "list_of_string"
  }, {
    "s" : 27347,
    "po" : 29171,
    "n" : "-Direct Regulation (%)",
    "v" : "0.0",
    "d" : "double"
  }, {
    "s" : 27347,
    "po" : 29171,
    "n" : "-Direct Regulation",
    "v" : "0",
    "d" : "integer"
  }, {
    "s" : 27347,
    "po" : 29171,
    "n" : "node_expression_state",
    "v" : "100.0",
    "d" : "double"
  }, {
    "s" : 27347,
    "po" : 29171,
    "n" : "+Direct Regulation",
    "v" : "1",
    "d" : "integer"
  }, {
    "s" : 27347,
    "po" : 29171,
    "n" : "time3 (log2)",
    "v" : "2.0",
    "d" : "double"
  }, {
    "s" : 27347,
    "po" : 29171,
    "n" : "Specificity",
    "v" : "100.0",
    "d" : "double"
  }, {
    "s" : 27347,
    "po" : 29171,
    "n" : "node_type",
    "v" : "-"
  }, {
    "s" : 27347,
    "po" : 29171,
    "n" : "time2 (log2)",
    "v" : "2.0",
    "d" : "double"
  }, {
    "s" : 27347,
    "po" : 29171,
    "n" : "first_DE_index",
    "v" : "2",
    "d" : "integer"
  }, {
    "s" : 27347,
    "po" : 29171,
    "n" : "time1 (log2)",
    "v" : "2.0",
    "d" : "double"
  }, {
    "s" : 27347,
    "po" : 29171,
    "n" : "first_DE_name",
    "v" : "time3 (log2)"
  }, {
    "s" : 27347,
    "po" : 29171,
    "n" : "name",
    "v" : "chr7_135607500"
  }, {
    "s" : 27347,
    "po" : 29171,
    "n" : "Yield",
    "v" : "0.08340283569641367",
    "d" : "double"
  }, {
    "s" : 27347,
    "po" : 29171,
    "n" : "+Direct Regulation (%)",
    "v" : "100.0",
    "d" : "double"
  }, {
    "s" : 27347,
    "po" : 29171,
    "n" : "selected",
    "v" : "false",
    "d" : "boolean"
  }, {
    "s" : 27347,
    "po" : 29170,
    "n" : "degree.layout",
    "v" : "2",
    "d" : "integer"
  }, {
    "s" : 27347,
    "po" : 29170,
    "n" : "Matching.Attribute",
    "v" : [ "chr7_135522500" ],
    "d" : "list_of_string"
  }, {
    "s" : 27347,
    "po" : 29170,
    "n" : "Matching.Attribute.1",
    "v" : [ "chr7_135522500" ],
    "d" : "list_of_string"
  }, {
    "s" : 27347,
    "po" : 29170,
    "n" : "-Direct Regulation (%)",
    "v" : "0.0",
    "d" : "double"
  }, {
    "s" : 27347,
    "po" : 29170,
    "n" : "-Direct Regulation",
    "v" : "0",
    "d" : "integer"
  }, {
    "s" : 27347,
    "po" : 29170,
    "n" : "node_expression_state",
    "v" : "100.0",
    "d" : "double"
  }, {
    "s" : 27347,
    "po" : 29170,
    "n" : "+Direct Regulation",
    "v" : "1",
    "d" : "integer"
  }, {
    "s" : 27347,
    "po" : 29170,
    "n" : "time3 (log2)",
    "v" : "2.0",
    "d" : "double"
  }, {
    "s" : 27347,
    "po" : 29170,
    "n" : "Specificity",
    "v" : "100.0",
    "d" : "double"
  }, {
    "s" : 27347,
    "po" : 29170,
    "n" : "node_type",
    "v" : "-"
  }, {
    "s" : 27347,
    "po" : 29170,
    "n" : "time2 (log2)",
    "v" : "2.0",
    "d" : "double"
  }, {
    "s" : 27347,
    "po" : 29170,
    "n" : "first_DE_index",
    "v" : "2",
    "d" : "integer"
  }, {
    "s" : 27347,
    "po" : 29170,
    "n" : "time1 (log2)",
    "v" : "2.0",
    "d" : "double"
  }, {
    "s" : 27347,
    "po" : 29170,
    "n" : "first_DE_name",
    "v" : "time3 (log2)"
  }, {
    "s" : 27347,
    "po" : 29170,
    "n" : "name",
    "v" : "chr7_135522500"
  }, {
    "s" : 27347,
    "po" : 29170,
    "n" : "Yield",
    "v" : "0.08340283569641367",
    "d" : "double"
  }, {
    "s" : 27347,
    "po" : 29170,
    "n" : "+Direct Regulation (%)",
    "v" : "100.0",
    "d" : "double"
  }, {
    "s" : 27347,
    "po" : 29170,
    "n" : "selected",
    "v" : "false",
    "d" : "boolean"
  }, {
    "s" : 27347,
    "po" : 29169,
    "n" : "degree.layout",
    "v" : "4",
    "d" : "integer"
  }, {
    "s" : 27347,
    "po" : 29169,
    "n" : "Matching.Attribute",
    "v" : [ "chr7_136797500" ],
    "d" : "list_of_string"
  }, {
    "s" : 27347,
    "po" : 29169,
    "n" : "Matching.Attribute.1",
    "v" : [ "chr7_136797500" ],
    "d" : "list_of_string"
  }, {
    "s" : 27347,
    "po" : 29169,
    "n" : "-Direct Regulation (%)",
    "v" : "0.0",
    "d" : "double"
  }, {
    "s" : 27347,
    "po" : 29169,
    "n" : "-Direct Regulation",
    "v" : "0",
    "d" : "integer"
  }, {
    "s" : 27347,
    "po" : 29169,
    "n" : "node_expression_state",
    "v" : "100.0",
    "d" : "double"
  }, {
    "s" : 27347,
    "po" : 29169,
    "n" : "+Direct Regulation",
    "v" : "1",
    "d" : "integer"
  }, {
    "s" : 27347,
    "po" : 29169,
    "n" : "time3 (log2)",
    "v" : "2.0",
    "d" : "double"
  }, {
    "s" : 27347,
    "po" : 29169,
    "n" : "Specificity",
    "v" : "100.0",
    "d" : "double"
  }, {
    "s" : 27347,
    "po" : 29169,
    "n" : "node_type",
    "v" : "-"
  }, {
    "s" : 27347,
    "po" : 29169,
    "n" : "time2 (log2)",
    "v" : "2.0",
    "d" : "double"
  }, {
    "s" : 27347,
    "po" : 29169,
    "n" : "first_DE_index",
    "v" : "1",
    "d" : "integer"
  }, {
    "s" : 27347,
    "po" : 29169,
    "n" : "time1 (log2)",
    "v" : "2.0",
    "d" : "double"
  }, {
    "s" : 27347,
    "po" : 29169,
    "n" : "first_DE_name",
    "v" : "time2 (log2)"
  }, {
    "s" : 27347,
    "po" : 29169,
    "n" : "name",
    "v" : "chr7_136797500"
  }, {
    "s" : 27347,
    "po" : 29169,
    "n" : "Yield",
    "v" : "0.08340283569641367",
    "d" : "double"
  }, {
    "s" : 27347,
    "po" : 29169,
    "n" : "+Direct Regulation (%)",
    "v" : "100.0",
    "d" : "double"
  }, {
    "s" : 27347,
    "po" : 29169,
    "n" : "selected",
    "v" : "false",
    "d" : "boolean"
  }, {
    "s" : 27347,
    "po" : 29168,
    "n" : "degree.layout",
    "v" : "3",
    "d" : "integer"
  }, {
    "s" : 27347,
    "po" : 29168,
    "n" : "Matching.Attribute",
    "v" : [ "chr7_136792500" ],
    "d" : "list_of_string"
  }, {
    "s" : 27347,
    "po" : 29168,
    "n" : "Matching.Attribute.1",
    "v" : [ "chr7_136792500" ],
    "d" : "list_of_string"
  }, {
    "s" : 27347,
    "po" : 29168,
    "n" : "-Direct Regulation (%)",
    "v" : "0.0",
    "d" : "double"
  }, {
    "s" : 27347,
    "po" : 29168,
    "n" : "-Direct Regulation",
    "v" : "0",
    "d" : "integer"
  }, {
    "s" : 27347,
    "po" : 29168,
    "n" : "node_expression_state",
    "v" : "100.0",
    "d" : "double"
  }, {
    "s" : 27347,
    "po" : 29168,
    "n" : "+Direct Regulation",
    "v" : "1",
    "d" : "integer"
  }, {
    "s" : 27347,
    "po" : 29168,
    "n" : "time3 (log2)",
    "v" : "2.0",
    "d" : "double"
  }, {
    "s" : 27347,
    "po" : 29168,
    "n" : "Specificity",
    "v" : "100.0",
    "d" : "double"
  }, {
    "s" : 27347,
    "po" : 29168,
    "n" : "node_type",
    "v" : "-"
  }, {
    "s" : 27347,
    "po" : 29168,
    "n" : "time2 (log2)",
    "v" : "2.0",
    "d" : "double"
  }, {
    "s" : 27347,
    "po" : 29168,
    "n" : "first_DE_index",
    "v" : "2",
    "d" : "integer"
  }, {
    "s" : 27347,
    "po" : 29168,
    "n" : "time1 (log2)",
    "v" : "2.0",
    "d" : "double"
  }, {
    "s" : 27347,
    "po" : 29168,
    "n" : "first_DE_name",
    "v" : "time3 (log2)"
  }, {
    "s" : 27347,
    "po" : 29168,
    "n" : "name",
    "v" : "chr7_136792500"
  }, {
    "s" : 27347,
    "po" : 29168,
    "n" : "Yield",
    "v" : "0.08340283569641367",
    "d" : "double"
  }, {
    "s" : 27347,
    "po" : 29168,
    "n" : "+Direct Regulation (%)",
    "v" : "100.0",
    "d" : "double"
  }, {
    "s" : 27347,
    "po" : 29168,
    "n" : "selected",
    "v" : "false",
    "d" : "boolean"
  }, {
    "s" : 27347,
    "po" : 29167,
    "n" : "degree.layout",
    "v" : "3",
    "d" : "integer"
  }, {
    "s" : 27347,
    "po" : 29167,
    "n" : "Matching.Attribute",
    "v" : [ "chr14_66742500" ],
    "d" : "list_of_string"
  }, {
    "s" : 27347,
    "po" : 29167,
    "n" : "Matching.Attribute.1",
    "v" : [ "chr14_66742500" ],
    "d" : "list_of_string"
  }, {
    "s" : 27347,
    "po" : 29167,
    "n" : "-Direct Regulation (%)",
    "v" : "0.0",
    "d" : "double"
  }, {
    "s" : 27347,
    "po" : 29167,
    "n" : "-Direct Regulation",
    "v" : "0",
    "d" : "integer"
  }, {
    "s" : 27347,
    "po" : 29167,
    "n" : "node_expression_state",
    "v" : "100.0",
    "d" : "double"
  }, {
    "s" : 27347,
    "po" : 29167,
    "n" : "+Direct Regulation",
    "v" : "1",
    "d" : "integer"
  }, {
    "s" : 27347,
    "po" : 29167,
    "n" : "time3 (log2)",
    "v" : "2.0",
    "d" : "double"
  }, {
    "s" : 27347,
    "po" : 29167,
    "n" : "Specificity",
    "v" : "100.0",
    "d" : "double"
  }, {
    "s" : 27347,
    "po" : 29167,
    "n" : "node_type",
    "v" : "-"
  }, {
    "s" : 27347,
    "po" : 29167,
    "n" : "time2 (log2)",
    "v" : "2.0",
    "d" : "double"
  }, {
    "s" : 27347,
    "po" : 29167,
    "n" : "first_DE_index",
    "v" : "2",
    "d" : "integer"
  }, {
    "s" : 27347,
    "po" : 29167,
    "n" : "time1 (log2)",
    "v" : "2.0",
    "d" : "double"
  }, {
    "s" : 27347,
    "po" : 29167,
    "n" : "first_DE_name",
    "v" : "time3 (log2)"
  }, {
    "s" : 27347,
    "po" : 29167,
    "n" : "name",
    "v" : "chr14_66742500"
  }, {
    "s" : 27347,
    "po" : 29167,
    "n" : "Yield",
    "v" : "0.08340283569641367",
    "d" : "double"
  }, {
    "s" : 27347,
    "po" : 29167,
    "n" : "+Direct Regulation (%)",
    "v" : "100.0",
    "d" : "double"
  }, {
    "s" : 27347,
    "po" : 29167,
    "n" : "selected",
    "v" : "false",
    "d" : "boolean"
  }, {
    "s" : 27347,
    "po" : 29166,
    "n" : "degree.layout",
    "v" : "2",
    "d" : "integer"
  }, {
    "s" : 27347,
    "po" : 29166,
    "n" : "Matching.Attribute",
    "v" : [ "chr3_80762500" ],
    "d" : "list_of_string"
  }, {
    "s" : 27347,
    "po" : 29166,
    "n" : "Matching.Attribute.1",
    "v" : [ "chr3_80762500" ],
    "d" : "list_of_string"
  }, {
    "s" : 27347,
    "po" : 29166,
    "n" : "-Direct Regulation (%)",
    "v" : "0.0",
    "d" : "double"
  }, {
    "s" : 27347,
    "po" : 29166,
    "n" : "-Direct Regulation",
    "v" : "0",
    "d" : "integer"
  }, {
    "s" : 27347,
    "po" : 29166,
    "n" : "node_expression_state",
    "v" : "100.0",
    "d" : "double"
  }, {
    "s" : 27347,
    "po" : 29166,
    "n" : "+Direct Regulation",
    "v" : "1",
    "d" : "integer"
  }, {
    "s" : 27347,
    "po" : 29166,
    "n" : "time3 (log2)",
    "v" : "2.0",
    "d" : "double"
  }, {
    "s" : 27347,
    "po" : 29166,
    "n" : "Specificity",
    "v" : "100.0",
    "d" : "double"
  }, {
    "s" : 27347,
    "po" : 29166,
    "n" : "node_type",
    "v" : "-"
  }, {
    "s" : 27347,
    "po" : 29166,
    "n" : "time2 (log2)",
    "v" : "2.0",
    "d" : "double"
  }, {
    "s" : 27347,
    "po" : 29166,
    "n" : "first_DE_index",
    "v" : "2",
    "d" : "integer"
  }, {
    "s" : 27347,
    "po" : 29166,
    "n" : "time1 (log2)",
    "v" : "2.0",
    "d" : "double"
  }, {
    "s" : 27347,
    "po" : 29166,
    "n" : "first_DE_name",
    "v" : "time3 (log2)"
  }, {
    "s" : 27347,
    "po" : 29166,
    "n" : "name",
    "v" : "chr3_80762500"
  }, {
    "s" : 27347,
    "po" : 29166,
    "n" : "Yield",
    "v" : "0.08340283569641367",
    "d" : "double"
  }, {
    "s" : 27347,
    "po" : 29166,
    "n" : "+Direct Regulation (%)",
    "v" : "100.0",
    "d" : "double"
  }, {
    "s" : 27347,
    "po" : 29166,
    "n" : "selected",
    "v" : "false",
    "d" : "boolean"
  }, {
    "s" : 27347,
    "po" : 29165,
    "n" : "degree.layout",
    "v" : "2",
    "d" : "integer"
  }, {
    "s" : 27347,
    "po" : 29165,
    "n" : "Matching.Attribute",
    "v" : [ "chr1_74402500" ],
    "d" : "list_of_string"
  }, {
    "s" : 27347,
    "po" : 29165,
    "n" : "Matching.Attribute.1",
    "v" : [ "chr1_74402500" ],
    "d" : "list_of_string"
  }, {
    "s" : 27347,
    "po" : 29165,
    "n" : "-Direct Regulation (%)",
    "v" : "0.0",
    "d" : "double"
  }, {
    "s" : 27347,
    "po" : 29165,
    "n" : "-Direct Regulation",
    "v" : "0",
    "d" : "integer"
  }, {
    "s" : 27347,
    "po" : 29165,
    "n" : "node_expression_state",
    "v" : "50.0",
    "d" : "double"
  }, {
    "s" : 27347,
    "po" : 29165,
    "n" : "+Direct Regulation",
    "v" : "1",
    "d" : "integer"
  }, {
    "s" : 27347,
    "po" : 29165,
    "n" : "time3 (log2)",
    "v" : "2.0",
    "d" : "double"
  }, {
    "s" : 27347,
    "po" : 29165,
    "n" : "Specificity",
    "v" : "100.0",
    "d" : "double"
  }, {
    "s" : 27347,
    "po" : 29165,
    "n" : "node_type",
    "v" : "-"
  }, {
    "s" : 27347,
    "po" : 29165,
    "n" : "time2 (log2)",
    "v" : "2.0",
    "d" : "double"
  }, {
    "s" : 27347,
    "po" : 29165,
    "n" : "first_DE_index",
    "v" : "2",
    "d" : "integer"
  }, {
    "s" : 27347,
    "po" : 29165,
    "n" : "time1 (log2)",
    "v" : "2.0",
    "d" : "double"
  }, {
    "s" : 27347,
    "po" : 29165,
    "n" : "first_DE_name",
    "v" : "time3 (log2)"
  }, {
    "s" : 27347,
    "po" : 29165,
    "n" : "name",
    "v" : "chr1_74402500"
  }, {
    "s" : 27347,
    "po" : 29165,
    "n" : "Yield",
    "v" : "91.57631359466222",
    "d" : "double"
  }, {
    "s" : 27347,
    "po" : 29165,
    "n" : "+Direct Regulation (%)",
    "v" : "100.0",
    "d" : "double"
  }, {
    "s" : 27347,
    "po" : 29165,
    "n" : "selected",
    "v" : "false",
    "d" : "boolean"
  }, {
    "s" : 27347,
    "po" : 29164,
    "n" : "degree.layout",
    "v" : "5",
    "d" : "integer"
  }, {
    "s" : 27347,
    "po" : 29164,
    "n" : "Matching.Attribute",
    "v" : [ "chr3_82162500" ],
    "d" : "list_of_string"
  }, {
    "s" : 27347,
    "po" : 29164,
    "n" : "Matching.Attribute.1",
    "v" : [ "chr3_82162500" ],
    "d" : "list_of_string"
  }, {
    "s" : 27347,
    "po" : 29164,
    "n" : "-Direct Regulation (%)",
    "v" : "0.0",
    "d" : "double"
  }, {
    "s" : 27347,
    "po" : 29164,
    "n" : "-Direct Regulation",
    "v" : "0",
    "d" : "integer"
  }, {
    "s" : 27347,
    "po" : 29164,
    "n" : "node_expression_state",
    "v" : "100.0",
    "d" : "double"
  }, {
    "s" : 27347,
    "po" : 29164,
    "n" : "+Direct Regulation",
    "v" : "1",
    "d" : "integer"
  }, {
    "s" : 27347,
    "po" : 29164,
    "n" : "time3 (log2)",
    "v" : "2.0",
    "d" : "double"
  }, {
    "s" : 27347,
    "po" : 29164,
    "n" : "Specificity",
    "v" : "100.0",
    "d" : "double"
  }, {
    "s" : 27347,
    "po" : 29164,
    "n" : "node_type",
    "v" : "-"
  }, {
    "s" : 27347,
    "po" : 29164,
    "n" : "time2 (log2)",
    "v" : "2.0",
    "d" : "double"
  }, {
    "s" : 27347,
    "po" : 29164,
    "n" : "first_DE_index",
    "v" : "2",
    "d" : "integer"
  }, {
    "s" : 27347,
    "po" : 29164,
    "n" : "time1 (log2)",
    "v" : "2.0",
    "d" : "double"
  }, {
    "s" : 27347,
    "po" : 29164,
    "n" : "first_DE_name",
    "v" : "time3 (log2)"
  }, {
    "s" : 27347,
    "po" : 29164,
    "n" : "name",
    "v" : "chr3_82162500"
  }, {
    "s" : 27347,
    "po" : 29164,
    "n" : "Yield",
    "v" : "0.08340283569641367",
    "d" : "double"
  }, {
    "s" : 27347,
    "po" : 29164,
    "n" : "+Direct Regulation (%)",
    "v" : "100.0",
    "d" : "double"
  }, {
    "s" : 27347,
    "po" : 29164,
    "n" : "selected",
    "v" : "false",
    "d" : "boolean"
  }, {
    "s" : 27347,
    "po" : 29163,
    "n" : "degree.layout",
    "v" : "3",
    "d" : "integer"
  }, {
    "s" : 27347,
    "po" : 29163,
    "n" : "Matching.Attribute",
    "v" : [ "chr3_83592500" ],
    "d" : "list_of_string"
  }, {
    "s" : 27347,
    "po" : 29163,
    "n" : "Matching.Attribute.1",
    "v" : [ "chr3_83592500" ],
    "d" : "list_of_string"
  }, {
    "s" : 27347,
    "po" : 29163,
    "n" : "-Direct Regulation (%)",
    "v" : "0.0",
    "d" : "double"
  }, {
    "s" : 27347,
    "po" : 29163,
    "n" : "-Direct Regulation",
    "v" : "0",
    "d" : "integer"
  }, {
    "s" : 27347,
    "po" : 29163,
    "n" : "node_expression_state",
    "v" : "100.0",
    "d" : "double"
  }, {
    "s" : 27347,
    "po" : 29163,
    "n" : "+Direct Regulation",
    "v" : "1",
    "d" : "integer"
  }, {
    "s" : 27347,
    "po" : 29163,
    "n" : "time3 (log2)",
    "v" : "2.0",
    "d" : "double"
  }, {
    "s" : 27347,
    "po" : 29163,
    "n" : "Specificity",
    "v" : "100.0",
    "d" : "double"
  }, {
    "s" : 27347,
    "po" : 29163,
    "n" : "node_type",
    "v" : "-"
  }, {
    "s" : 27347,
    "po" : 29163,
    "n" : "time2 (log2)",
    "v" : "2.0",
    "d" : "double"
  }, {
    "s" : 27347,
    "po" : 29163,
    "n" : "first_DE_index",
    "v" : "2",
    "d" : "integer"
  }, {
    "s" : 27347,
    "po" : 29163,
    "n" : "time1 (log2)",
    "v" : "2.0",
    "d" : "double"
  }, {
    "s" : 27347,
    "po" : 29163,
    "n" : "first_DE_name",
    "v" : "time3 (log2)"
  }, {
    "s" : 27347,
    "po" : 29163,
    "n" : "name",
    "v" : "chr3_83592500"
  }, {
    "s" : 27347,
    "po" : 29163,
    "n" : "Yield",
    "v" : "0.08340283569641367",
    "d" : "double"
  }, {
    "s" : 27347,
    "po" : 29163,
    "n" : "+Direct Regulation (%)",
    "v" : "100.0",
    "d" : "double"
  }, {
    "s" : 27347,
    "po" : 29163,
    "n" : "selected",
    "v" : "false",
    "d" : "boolean"
  }, {
    "s" : 27347,
    "po" : 29162,
    "n" : "degree.layout",
    "v" : "3",
    "d" : "integer"
  }, {
    "s" : 27347,
    "po" : 29162,
    "n" : "Matching.Attribute",
    "v" : [ "chr14_66882500" ],
    "d" : "list_of_string"
  }, {
    "s" : 27347,
    "po" : 29162,
    "n" : "Matching.Attribute.1",
    "v" : [ "chr14_66882500" ],
    "d" : "list_of_string"
  }, {
    "s" : 27347,
    "po" : 29162,
    "n" : "-Direct Regulation (%)",
    "v" : "0.0",
    "d" : "double"
  }, {
    "s" : 27347,
    "po" : 29162,
    "n" : "-Direct Regulation",
    "v" : "0",
    "d" : "integer"
  }, {
    "s" : 27347,
    "po" : 29162,
    "n" : "node_expression_state",
    "v" : "100.0",
    "d" : "double"
  }, {
    "s" : 27347,
    "po" : 29162,
    "n" : "+Direct Regulation",
    "v" : "1",
    "d" : "integer"
  }, {
    "s" : 27347,
    "po" : 29162,
    "n" : "time3 (log2)",
    "v" : "2.0",
    "d" : "double"
  }, {
    "s" : 27347,
    "po" : 29162,
    "n" : "Specificity",
    "v" : "100.0",
    "d" : "double"
  }, {
    "s" : 27347,
    "po" : 29162,
    "n" : "node_type",
    "v" : "-"
  }, {
    "s" : 27347,
    "po" : 29162,
    "n" : "time2 (log2)",
    "v" : "2.0",
    "d" : "double"
  }, {
    "s" : 27347,
    "po" : 29162,
    "n" : "first_DE_index",
    "v" : "2",
    "d" : "integer"
  }, {
    "s" : 27347,
    "po" : 29162,
    "n" : "time1 (log2)",
    "v" : "2.0",
    "d" : "double"
  }, {
    "s" : 27347,
    "po" : 29162,
    "n" : "first_DE_name",
    "v" : "time3 (log2)"
  }, {
    "s" : 27347,
    "po" : 29162,
    "n" : "name",
    "v" : "chr14_66882500"
  }, {
    "s" : 27347,
    "po" : 29162,
    "n" : "Yield",
    "v" : "0.08340283569641367",
    "d" : "double"
  }, {
    "s" : 27347,
    "po" : 29162,
    "n" : "+Direct Regulation (%)",
    "v" : "100.0",
    "d" : "double"
  }, {
    "s" : 27347,
    "po" : 29162,
    "n" : "selected",
    "v" : "false",
    "d" : "boolean"
  }, {
    "s" : 27347,
    "po" : 29161,
    "n" : "degree.layout",
    "v" : "2",
    "d" : "integer"
  }, {
    "s" : 27347,
    "po" : 29161,
    "n" : "Matching.Attribute",
    "v" : [ "chr1_73317500" ],
    "d" : "list_of_string"
  }, {
    "s" : 27347,
    "po" : 29161,
    "n" : "Matching.Attribute.1",
    "v" : [ "chr1_73317500" ],
    "d" : "list_of_string"
  }, {
    "s" : 27347,
    "po" : 29161,
    "n" : "-Direct Regulation (%)",
    "v" : "0.0",
    "d" : "double"
  }, {
    "s" : 27347,
    "po" : 29161,
    "n" : "-Direct Regulation",
    "v" : "0",
    "d" : "integer"
  }, {
    "s" : 27347,
    "po" : 29161,
    "n" : "node_expression_state",
    "v" : "100.0",
    "d" : "double"
  }, {
    "s" : 27347,
    "po" : 29161,
    "n" : "+Direct Regulation",
    "v" : "1",
    "d" : "integer"
  }, {
    "s" : 27347,
    "po" : 29161,
    "n" : "time3 (log2)",
    "v" : "2.0",
    "d" : "double"
  }, {
    "s" : 27347,
    "po" : 29161,
    "n" : "Specificity",
    "v" : "100.0",
    "d" : "double"
  }, {
    "s" : 27347,
    "po" : 29161,
    "n" : "node_type",
    "v" : "-"
  }, {
    "s" : 27347,
    "po" : 29161,
    "n" : "time2 (log2)",
    "v" : "2.0",
    "d" : "double"
  }, {
    "s" : 27347,
    "po" : 29161,
    "n" : "first_DE_index",
    "v" : "2",
    "d" : "integer"
  }, {
    "s" : 27347,
    "po" : 29161,
    "n" : "time1 (log2)",
    "v" : "2.0",
    "d" : "double"
  }, {
    "s" : 27347,
    "po" : 29161,
    "n" : "first_DE_name",
    "v" : "time3 (log2)"
  }, {
    "s" : 27347,
    "po" : 29161,
    "n" : "name",
    "v" : "chr1_73317500"
  }, {
    "s" : 27347,
    "po" : 29161,
    "n" : "Yield",
    "v" : "0.08340283569641367",
    "d" : "double"
  }, {
    "s" : 27347,
    "po" : 29161,
    "n" : "+Direct Regulation (%)",
    "v" : "100.0",
    "d" : "double"
  }, {
    "s" : 27347,
    "po" : 29161,
    "n" : "selected",
    "v" : "false",
    "d" : "boolean"
  }, {
    "s" : 27347,
    "po" : 29160,
    "n" : "degree.layout",
    "v" : "2",
    "d" : "integer"
  }, {
    "s" : 27347,
    "po" : 29160,
    "n" : "Matching.Attribute",
    "v" : [ "chr3_83977500" ],
    "d" : "list_of_string"
  }, {
    "s" : 27347,
    "po" : 29160,
    "n" : "Matching.Attribute.1",
    "v" : [ "chr3_83977500" ],
    "d" : "list_of_string"
  }, {
    "s" : 27347,
    "po" : 29160,
    "n" : "-Direct Regulation (%)",
    "v" : "0.0",
    "d" : "double"
  }, {
    "s" : 27347,
    "po" : 29160,
    "n" : "-Direct Regulation",
    "v" : "0",
    "d" : "integer"
  }, {
    "s" : 27347,
    "po" : 29160,
    "n" : "node_expression_state",
    "v" : "100.0",
    "d" : "double"
  }, {
    "s" : 27347,
    "po" : 29160,
    "n" : "+Direct Regulation",
    "v" : "1",
    "d" : "integer"
  }, {
    "s" : 27347,
    "po" : 29160,
    "n" : "time3 (log2)",
    "v" : "2.0",
    "d" : "double"
  }, {
    "s" : 27347,
    "po" : 29160,
    "n" : "Specificity",
    "v" : "100.0",
    "d" : "double"
  }, {
    "s" : 27347,
    "po" : 29160,
    "n" : "node_type",
    "v" : "-"
  }, {
    "s" : 27347,
    "po" : 29160,
    "n" : "time2 (log2)",
    "v" : "2.0",
    "d" : "double"
  }, {
    "s" : 27347,
    "po" : 29160,
    "n" : "first_DE_index",
    "v" : "2",
    "d" : "integer"
  }, {
    "s" : 27347,
    "po" : 29160,
    "n" : "time1 (log2)",
    "v" : "2.0",
    "d" : "double"
  }, {
    "s" : 27347,
    "po" : 29160,
    "n" : "first_DE_name",
    "v" : "time3 (log2)"
  }, {
    "s" : 27347,
    "po" : 29160,
    "n" : "name",
    "v" : "chr3_83977500"
  }, {
    "s" : 27347,
    "po" : 29160,
    "n" : "Yield",
    "v" : "0.08340283569641367",
    "d" : "double"
  }, {
    "s" : 27347,
    "po" : 29160,
    "n" : "+Direct Regulation (%)",
    "v" : "100.0",
    "d" : "double"
  }, {
    "s" : 27347,
    "po" : 29160,
    "n" : "selected",
    "v" : "false",
    "d" : "boolean"
  }, {
    "s" : 27347,
    "po" : 29159,
    "n" : "degree.layout",
    "v" : "2",
    "d" : "integer"
  }, {
    "s" : 27347,
    "po" : 29159,
    "n" : "Matching.Attribute",
    "v" : [ "chr3_83932500" ],
    "d" : "list_of_string"
  }, {
    "s" : 27347,
    "po" : 29159,
    "n" : "Matching.Attribute.1",
    "v" : [ "chr3_83932500" ],
    "d" : "list_of_string"
  }, {
    "s" : 27347,
    "po" : 29159,
    "n" : "-Direct Regulation (%)",
    "v" : "0.0",
    "d" : "double"
  }, {
    "s" : 27347,
    "po" : 29159,
    "n" : "-Direct Regulation",
    "v" : "0",
    "d" : "integer"
  }, {
    "s" : 27347,
    "po" : 29159,
    "n" : "node_expression_state",
    "v" : "100.0",
    "d" : "double"
  }, {
    "s" : 27347,
    "po" : 29159,
    "n" : "+Direct Regulation",
    "v" : "1",
    "d" : "integer"
  }, {
    "s" : 27347,
    "po" : 29159,
    "n" : "time3 (log2)",
    "v" : "2.0",
    "d" : "double"
  }, {
    "s" : 27347,
    "po" : 29159,
    "n" : "Specificity",
    "v" : "100.0",
    "d" : "double"
  }, {
    "s" : 27347,
    "po" : 29159,
    "n" : "node_type",
    "v" : "-"
  }, {
    "s" : 27347,
    "po" : 29159,
    "n" : "time2 (log2)",
    "v" : "2.0",
    "d" : "double"
  }, {
    "s" : 27347,
    "po" : 29159,
    "n" : "first_DE_index",
    "v" : "2",
    "d" : "integer"
  }, {
    "s" : 27347,
    "po" : 29159,
    "n" : "time1 (log2)",
    "v" : "2.0",
    "d" : "double"
  }, {
    "s" : 27347,
    "po" : 29159,
    "n" : "first_DE_name",
    "v" : "time3 (log2)"
  }, {
    "s" : 27347,
    "po" : 29159,
    "n" : "name",
    "v" : "chr3_83932500"
  }, {
    "s" : 27347,
    "po" : 29159,
    "n" : "Yield",
    "v" : "0.08340283569641367",
    "d" : "double"
  }, {
    "s" : 27347,
    "po" : 29159,
    "n" : "+Direct Regulation (%)",
    "v" : "100.0",
    "d" : "double"
  }, {
    "s" : 27347,
    "po" : 29159,
    "n" : "selected",
    "v" : "false",
    "d" : "boolean"
  }, {
    "s" : 27347,
    "po" : 29158,
    "n" : "degree.layout",
    "v" : "5",
    "d" : "integer"
  }, {
    "s" : 27347,
    "po" : 29158,
    "n" : "Matching.Attribute",
    "v" : [ "chr3_84032500" ],
    "d" : "list_of_string"
  }, {
    "s" : 27347,
    "po" : 29158,
    "n" : "Matching.Attribute.1",
    "v" : [ "chr3_84032500" ],
    "d" : "list_of_string"
  }, {
    "s" : 27347,
    "po" : 29158,
    "n" : "-Direct Regulation (%)",
    "v" : "0.0",
    "d" : "double"
  }, {
    "s" : 27347,
    "po" : 29158,
    "n" : "-Direct Regulation",
    "v" : "0",
    "d" : "integer"
  }, {
    "s" : 27347,
    "po" : 29158,
    "n" : "node_expression_state",
    "v" : "100.0",
    "d" : "double"
  }, {
    "s" : 27347,
    "po" : 29158,
    "n" : "+Direct Regulation",
    "v" : "1",
    "d" : "integer"
  }, {
    "s" : 27347,
    "po" : 29158,
    "n" : "time3 (log2)",
    "v" : "2.0",
    "d" : "double"
  }, {
    "s" : 27347,
    "po" : 29158,
    "n" : "Specificity",
    "v" : "100.0",
    "d" : "double"
  }, {
    "s" : 27347,
    "po" : 29158,
    "n" : "node_type",
    "v" : "-"
  }, {
    "s" : 27347,
    "po" : 29158,
    "n" : "time2 (log2)",
    "v" : "2.0",
    "d" : "double"
  }, {
    "s" : 27347,
    "po" : 29158,
    "n" : "first_DE_index",
    "v" : "1",
    "d" : "integer"
  }, {
    "s" : 27347,
    "po" : 29158,
    "n" : "time1 (log2)",
    "v" : "2.0",
    "d" : "double"
  }, {
    "s" : 27347,
    "po" : 29158,
    "n" : "first_DE_name",
    "v" : "time2 (log2)"
  }, {
    "s" : 27347,
    "po" : 29158,
    "n" : "name",
    "v" : "chr3_84032500"
  }, {
    "s" : 27347,
    "po" : 29158,
    "n" : "Yield",
    "v" : "0.08340283569641367",
    "d" : "double"
  }, {
    "s" : 27347,
    "po" : 29158,
    "n" : "+Direct Regulation (%)",
    "v" : "100.0",
    "d" : "double"
  }, {
    "s" : 27347,
    "po" : 29158,
    "n" : "selected",
    "v" : "false",
    "d" : "boolean"
  }, {
    "s" : 27347,
    "po" : 29157,
    "n" : "degree.layout",
    "v" : "3",
    "d" : "integer"
  }, {
    "s" : 27347,
    "po" : 29157,
    "n" : "Matching.Attribute",
    "v" : [ "chr1_73272500" ],
    "d" : "list_of_string"
  }, {
    "s" : 27347,
    "po" : 29157,
    "n" : "Matching.Attribute.1",
    "v" : [ "chr1_73272500" ],
    "d" : "list_of_string"
  }, {
    "s" : 27347,
    "po" : 29157,
    "n" : "-Direct Regulation (%)",
    "v" : "0.0",
    "d" : "double"
  }, {
    "s" : 27347,
    "po" : 29157,
    "n" : "-Direct Regulation",
    "v" : "0",
    "d" : "integer"
  }, {
    "s" : 27347,
    "po" : 29157,
    "n" : "node_expression_state",
    "v" : "100.0",
    "d" : "double"
  }, {
    "s" : 27347,
    "po" : 29157,
    "n" : "+Direct Regulation",
    "v" : "1",
    "d" : "integer"
  }, {
    "s" : 27347,
    "po" : 29157,
    "n" : "time3 (log2)",
    "v" : "2.0",
    "d" : "double"
  }, {
    "s" : 27347,
    "po" : 29157,
    "n" : "Specificity",
    "v" : "100.0",
    "d" : "double"
  }, {
    "s" : 27347,
    "po" : 29157,
    "n" : "node_type",
    "v" : "-"
  }, {
    "s" : 27347,
    "po" : 29157,
    "n" : "time2 (log2)",
    "v" : "2.0",
    "d" : "double"
  }, {
    "s" : 27347,
    "po" : 29157,
    "n" : "first_DE_index",
    "v" : "2",
    "d" : "integer"
  }, {
    "s" : 27347,
    "po" : 29157,
    "n" : "time1 (log2)",
    "v" : "2.0",
    "d" : "double"
  }, {
    "s" : 27347,
    "po" : 29157,
    "n" : "first_DE_name",
    "v" : "time3 (log2)"
  }, {
    "s" : 27347,
    "po" : 29157,
    "n" : "name",
    "v" : "chr1_73272500"
  }, {
    "s" : 27347,
    "po" : 29157,
    "n" : "Yield",
    "v" : "0.08340283569641367",
    "d" : "double"
  }, {
    "s" : 27347,
    "po" : 29157,
    "n" : "+Direct Regulation (%)",
    "v" : "100.0",
    "d" : "double"
  }, {
    "s" : 27347,
    "po" : 29157,
    "n" : "selected",
    "v" : "false",
    "d" : "boolean"
  }, {
    "s" : 27347,
    "po" : 29156,
    "n" : "degree.layout",
    "v" : "3",
    "d" : "integer"
  }, {
    "s" : 27347,
    "po" : 29156,
    "n" : "Matching.Attribute",
    "v" : [ "chr3_84037500" ],
    "d" : "list_of_string"
  }, {
    "s" : 27347,
    "po" : 29156,
    "n" : "Matching.Attribute.1",
    "v" : [ "chr3_84037500" ],
    "d" : "list_of_string"
  }, {
    "s" : 27347,
    "po" : 29156,
    "n" : "-Direct Regulation (%)",
    "v" : "0.0",
    "d" : "double"
  }, {
    "s" : 27347,
    "po" : 29156,
    "n" : "-Direct Regulation",
    "v" : "0",
    "d" : "integer"
  }, {
    "s" : 27347,
    "po" : 29156,
    "n" : "node_expression_state",
    "v" : "100.0",
    "d" : "double"
  }, {
    "s" : 27347,
    "po" : 29156,
    "n" : "+Direct Regulation",
    "v" : "1",
    "d" : "integer"
  }, {
    "s" : 27347,
    "po" : 29156,
    "n" : "time3 (log2)",
    "v" : "2.0",
    "d" : "double"
  }, {
    "s" : 27347,
    "po" : 29156,
    "n" : "Specificity",
    "v" : "100.0",
    "d" : "double"
  }, {
    "s" : 27347,
    "po" : 29156,
    "n" : "node_type",
    "v" : "-"
  }, {
    "s" : 27347,
    "po" : 29156,
    "n" : "time2 (log2)",
    "v" : "2.0",
    "d" : "double"
  }, {
    "s" : 27347,
    "po" : 29156,
    "n" : "first_DE_index",
    "v" : "1",
    "d" : "integer"
  }, {
    "s" : 27347,
    "po" : 29156,
    "n" : "time1 (log2)",
    "v" : "2.0",
    "d" : "double"
  }, {
    "s" : 27347,
    "po" : 29156,
    "n" : "first_DE_name",
    "v" : "time2 (log2)"
  }, {
    "s" : 27347,
    "po" : 29156,
    "n" : "name",
    "v" : "chr3_84037500"
  }, {
    "s" : 27347,
    "po" : 29156,
    "n" : "Yield",
    "v" : "0.08340283569641367",
    "d" : "double"
  }, {
    "s" : 27347,
    "po" : 29156,
    "n" : "+Direct Regulation (%)",
    "v" : "100.0",
    "d" : "double"
  }, {
    "s" : 27347,
    "po" : 29156,
    "n" : "selected",
    "v" : "false",
    "d" : "boolean"
  }, {
    "s" : 27347,
    "po" : 29155,
    "n" : "degree.layout",
    "v" : "2",
    "d" : "integer"
  }, {
    "s" : 27347,
    "po" : 29155,
    "n" : "Matching.Attribute",
    "v" : [ "chr1_73667500" ],
    "d" : "list_of_string"
  }, {
    "s" : 27347,
    "po" : 29155,
    "n" : "Matching.Attribute.1",
    "v" : [ "chr1_73667500" ],
    "d" : "list_of_string"
  }, {
    "s" : 27347,
    "po" : 29155,
    "n" : "-Direct Regulation (%)",
    "v" : "0.0",
    "d" : "double"
  }, {
    "s" : 27347,
    "po" : 29155,
    "n" : "-Direct Regulation",
    "v" : "0",
    "d" : "integer"
  }, {
    "s" : 27347,
    "po" : 29155,
    "n" : "node_expression_state",
    "v" : "100.0",
    "d" : "double"
  }, {
    "s" : 27347,
    "po" : 29155,
    "n" : "+Direct Regulation",
    "v" : "1",
    "d" : "integer"
  }, {
    "s" : 27347,
    "po" : 29155,
    "n" : "time3 (log2)",
    "v" : "2.0",
    "d" : "double"
  }, {
    "s" : 27347,
    "po" : 29155,
    "n" : "Specificity",
    "v" : "100.0",
    "d" : "double"
  }, {
    "s" : 27347,
    "po" : 29155,
    "n" : "node_type",
    "v" : "-"
  }, {
    "s" : 27347,
    "po" : 29155,
    "n" : "time2 (log2)",
    "v" : "2.0",
    "d" : "double"
  }, {
    "s" : 27347,
    "po" : 29155,
    "n" : "first_DE_index",
    "v" : "2",
    "d" : "integer"
  }, {
    "s" : 27347,
    "po" : 29155,
    "n" : "time1 (log2)",
    "v" : "2.0",
    "d" : "double"
  }, {
    "s" : 27347,
    "po" : 29155,
    "n" : "first_DE_name",
    "v" : "time3 (log2)"
  }, {
    "s" : 27347,
    "po" : 29155,
    "n" : "name",
    "v" : "chr1_73667500"
  }, {
    "s" : 27347,
    "po" : 29155,
    "n" : "Yield",
    "v" : "0.08340283569641367",
    "d" : "double"
  }, {
    "s" : 27347,
    "po" : 29155,
    "n" : "+Direct Regulation (%)",
    "v" : "100.0",
    "d" : "double"
  }, {
    "s" : 27347,
    "po" : 29155,
    "n" : "selected",
    "v" : "false",
    "d" : "boolean"
  }, {
    "s" : 27347,
    "po" : 29154,
    "n" : "degree.layout",
    "v" : "6",
    "d" : "integer"
  }, {
    "s" : 27347,
    "po" : 29154,
    "n" : "Matching.Attribute",
    "v" : [ "chr3_84117500" ],
    "d" : "list_of_string"
  }, {
    "s" : 27347,
    "po" : 29154,
    "n" : "Matching.Attribute.1",
    "v" : [ "chr3_84117500" ],
    "d" : "list_of_string"
  }, {
    "s" : 27347,
    "po" : 29154,
    "n" : "-Direct Regulation (%)",
    "v" : "0.0",
    "d" : "double"
  }, {
    "s" : 27347,
    "po" : 29154,
    "n" : "-Direct Regulation",
    "v" : "0",
    "d" : "integer"
  }, {
    "s" : 27347,
    "po" : 29154,
    "n" : "node_expression_state",
    "v" : "100.0",
    "d" : "double"
  }, {
    "s" : 27347,
    "po" : 29154,
    "n" : "+Direct Regulation",
    "v" : "1",
    "d" : "integer"
  }, {
    "s" : 27347,
    "po" : 29154,
    "n" : "time3 (log2)",
    "v" : "2.0",
    "d" : "double"
  }, {
    "s" : 27347,
    "po" : 29154,
    "n" : "Specificity",
    "v" : "100.0",
    "d" : "double"
  }, {
    "s" : 27347,
    "po" : 29154,
    "n" : "node_type",
    "v" : "-"
  }, {
    "s" : 27347,
    "po" : 29154,
    "n" : "time2 (log2)",
    "v" : "2.0",
    "d" : "double"
  }, {
    "s" : 27347,
    "po" : 29154,
    "n" : "first_DE_index",
    "v" : "1",
    "d" : "integer"
  }, {
    "s" : 27347,
    "po" : 29154,
    "n" : "time1 (log2)",
    "v" : "2.0",
    "d" : "double"
  }, {
    "s" : 27347,
    "po" : 29154,
    "n" : "first_DE_name",
    "v" : "time2 (log2)"
  }, {
    "s" : 27347,
    "po" : 29154,
    "n" : "name",
    "v" : "chr3_84117500"
  }, {
    "s" : 27347,
    "po" : 29154,
    "n" : "Yield",
    "v" : "0.08340283569641367",
    "d" : "double"
  }, {
    "s" : 27347,
    "po" : 29154,
    "n" : "+Direct Regulation (%)",
    "v" : "100.0",
    "d" : "double"
  }, {
    "s" : 27347,
    "po" : 29154,
    "n" : "selected",
    "v" : "false",
    "d" : "boolean"
  }, {
    "s" : 27347,
    "po" : 29153,
    "n" : "degree.layout",
    "v" : "2",
    "d" : "integer"
  }, {
    "s" : 27347,
    "po" : 29153,
    "n" : "Matching.Attribute",
    "v" : [ "chr3_83987500" ],
    "d" : "list_of_string"
  }, {
    "s" : 27347,
    "po" : 29153,
    "n" : "Matching.Attribute.1",
    "v" : [ "chr3_83987500" ],
    "d" : "list_of_string"
  }, {
    "s" : 27347,
    "po" : 29153,
    "n" : "-Direct Regulation (%)",
    "v" : "0.0",
    "d" : "double"
  }, {
    "s" : 27347,
    "po" : 29153,
    "n" : "-Direct Regulation",
    "v" : "0",
    "d" : "integer"
  }, {
    "s" : 27347,
    "po" : 29153,
    "n" : "node_expression_state",
    "v" : "100.0",
    "d" : "double"
  }, {
    "s" : 27347,
    "po" : 29153,
    "n" : "+Direct Regulation",
    "v" : "1",
    "d" : "integer"
  }, {
    "s" : 27347,
    "po" : 29153,
    "n" : "time3 (log2)",
    "v" : "2.0",
    "d" : "double"
  }, {
    "s" : 27347,
    "po" : 29153,
    "n" : "Specificity",
    "v" : "100.0",
    "d" : "double"
  }, {
    "s" : 27347,
    "po" : 29153,
    "n" : "node_type",
    "v" : "-"
  }, {
    "s" : 27347,
    "po" : 29153,
    "n" : "time2 (log2)",
    "v" : "2.0",
    "d" : "double"
  }, {
    "s" : 27347,
    "po" : 29153,
    "n" : "first_DE_index",
    "v" : "2",
    "d" : "integer"
  }, {
    "s" : 27347,
    "po" : 29153,
    "n" : "time1 (log2)",
    "v" : "2.0",
    "d" : "double"
  }, {
    "s" : 27347,
    "po" : 29153,
    "n" : "first_DE_name",
    "v" : "time3 (log2)"
  }, {
    "s" : 27347,
    "po" : 29153,
    "n" : "name",
    "v" : "chr3_83987500"
  }, {
    "s" : 27347,
    "po" : 29153,
    "n" : "Yield",
    "v" : "0.08340283569641367",
    "d" : "double"
  }, {
    "s" : 27347,
    "po" : 29153,
    "n" : "+Direct Regulation (%)",
    "v" : "100.0",
    "d" : "double"
  }, {
    "s" : 27347,
    "po" : 29153,
    "n" : "selected",
    "v" : "false",
    "d" : "boolean"
  }, {
    "s" : 27347,
    "po" : 29152,
    "n" : "degree.layout",
    "v" : "2",
    "d" : "integer"
  }, {
    "s" : 27347,
    "po" : 29152,
    "n" : "Matching.Attribute",
    "v" : [ "chr3_84107500" ],
    "d" : "list_of_string"
  }, {
    "s" : 27347,
    "po" : 29152,
    "n" : "Matching.Attribute.1",
    "v" : [ "chr3_84107500" ],
    "d" : "list_of_string"
  }, {
    "s" : 27347,
    "po" : 29152,
    "n" : "-Direct Regulation (%)",
    "v" : "0.0",
    "d" : "double"
  }, {
    "s" : 27347,
    "po" : 29152,
    "n" : "-Direct Regulation",
    "v" : "0",
    "d" : "integer"
  }, {
    "s" : 27347,
    "po" : 29152,
    "n" : "node_expression_state",
    "v" : "100.0",
    "d" : "double"
  }, {
    "s" : 27347,
    "po" : 29152,
    "n" : "+Direct Regulation",
    "v" : "1",
    "d" : "integer"
  }, {
    "s" : 27347,
    "po" : 29152,
    "n" : "time3 (log2)",
    "v" : "2.0",
    "d" : "double"
  }, {
    "s" : 27347,
    "po" : 29152,
    "n" : "Specificity",
    "v" : "100.0",
    "d" : "double"
  }, {
    "s" : 27347,
    "po" : 29152,
    "n" : "node_type",
    "v" : "-"
  }, {
    "s" : 27347,
    "po" : 29152,
    "n" : "time2 (log2)",
    "v" : "2.0",
    "d" : "double"
  }, {
    "s" : 27347,
    "po" : 29152,
    "n" : "first_DE_index",
    "v" : "2",
    "d" : "integer"
  }, {
    "s" : 27347,
    "po" : 29152,
    "n" : "time1 (log2)",
    "v" : "2.0",
    "d" : "double"
  }, {
    "s" : 27347,
    "po" : 29152,
    "n" : "first_DE_name",
    "v" : "time3 (log2)"
  }, {
    "s" : 27347,
    "po" : 29152,
    "n" : "name",
    "v" : "chr3_84107500"
  }, {
    "s" : 27347,
    "po" : 29152,
    "n" : "Yield",
    "v" : "0.08340283569641367",
    "d" : "double"
  }, {
    "s" : 27347,
    "po" : 29152,
    "n" : "+Direct Regulation (%)",
    "v" : "100.0",
    "d" : "double"
  }, {
    "s" : 27347,
    "po" : 29152,
    "n" : "selected",
    "v" : "false",
    "d" : "boolean"
  }, {
    "s" : 27347,
    "po" : 29151,
    "n" : "degree.layout",
    "v" : "2",
    "d" : "integer"
  }, {
    "s" : 27347,
    "po" : 29151,
    "n" : "Matching.Attribute",
    "v" : [ "chr1_73637500" ],
    "d" : "list_of_string"
  }, {
    "s" : 27347,
    "po" : 29151,
    "n" : "Matching.Attribute.1",
    "v" : [ "chr1_73637500" ],
    "d" : "list_of_string"
  }, {
    "s" : 27347,
    "po" : 29151,
    "n" : "-Direct Regulation (%)",
    "v" : "0.0",
    "d" : "double"
  }, {
    "s" : 27347,
    "po" : 29151,
    "n" : "-Direct Regulation",
    "v" : "0",
    "d" : "integer"
  }, {
    "s" : 27347,
    "po" : 29151,
    "n" : "node_expression_state",
    "v" : "100.0",
    "d" : "double"
  }, {
    "s" : 27347,
    "po" : 29151,
    "n" : "+Direct Regulation",
    "v" : "1",
    "d" : "integer"
  }, {
    "s" : 27347,
    "po" : 29151,
    "n" : "time3 (log2)",
    "v" : "2.0",
    "d" : "double"
  }, {
    "s" : 27347,
    "po" : 29151,
    "n" : "Specificity",
    "v" : "100.0",
    "d" : "double"
  }, {
    "s" : 27347,
    "po" : 29151,
    "n" : "node_type",
    "v" : "-"
  }, {
    "s" : 27347,
    "po" : 29151,
    "n" : "time2 (log2)",
    "v" : "2.0",
    "d" : "double"
  }, {
    "s" : 27347,
    "po" : 29151,
    "n" : "first_DE_index",
    "v" : "2",
    "d" : "integer"
  }, {
    "s" : 27347,
    "po" : 29151,
    "n" : "time1 (log2)",
    "v" : "2.0",
    "d" : "double"
  }, {
    "s" : 27347,
    "po" : 29151,
    "n" : "first_DE_name",
    "v" : "time3 (log2)"
  }, {
    "s" : 27347,
    "po" : 29151,
    "n" : "name",
    "v" : "chr1_73637500"
  }, {
    "s" : 27347,
    "po" : 29151,
    "n" : "Yield",
    "v" : "0.08340283569641367",
    "d" : "double"
  }, {
    "s" : 27347,
    "po" : 29151,
    "n" : "+Direct Regulation (%)",
    "v" : "100.0",
    "d" : "double"
  }, {
    "s" : 27347,
    "po" : 29151,
    "n" : "selected",
    "v" : "false",
    "d" : "boolean"
  }, {
    "s" : 27347,
    "po" : 29150,
    "n" : "degree.layout",
    "v" : "2",
    "d" : "integer"
  }, {
    "s" : 27347,
    "po" : 29150,
    "n" : "Matching.Attribute",
    "v" : [ "chr7_122892500" ],
    "d" : "list_of_string"
  }, {
    "s" : 27347,
    "po" : 29150,
    "n" : "Matching.Attribute.1",
    "v" : [ "chr7_122892500" ],
    "d" : "list_of_string"
  }, {
    "s" : 27347,
    "po" : 29150,
    "n" : "-Direct Regulation (%)",
    "v" : "0.0",
    "d" : "double"
  }, {
    "s" : 27347,
    "po" : 29150,
    "n" : "-Direct Regulation",
    "v" : "0",
    "d" : "integer"
  }, {
    "s" : 27347,
    "po" : 29150,
    "n" : "node_expression_state",
    "v" : "50.0",
    "d" : "double"
  }, {
    "s" : 27347,
    "po" : 29150,
    "n" : "+Direct Regulation",
    "v" : "1",
    "d" : "integer"
  }, {
    "s" : 27347,
    "po" : 29150,
    "n" : "time3 (log2)",
    "v" : "2.0",
    "d" : "double"
  }, {
    "s" : 27347,
    "po" : 29150,
    "n" : "Specificity",
    "v" : "100.0",
    "d" : "double"
  }, {
    "s" : 27347,
    "po" : 29150,
    "n" : "node_type",
    "v" : "-"
  }, {
    "s" : 27347,
    "po" : 29150,
    "n" : "time2 (log2)",
    "v" : "2.0",
    "d" : "double"
  }, {
    "s" : 27347,
    "po" : 29150,
    "n" : "first_DE_index",
    "v" : "2",
    "d" : "integer"
  }, {
    "s" : 27347,
    "po" : 29150,
    "n" : "time1 (log2)",
    "v" : "2.0",
    "d" : "double"
  }, {
    "s" : 27347,
    "po" : 29150,
    "n" : "first_DE_name",
    "v" : "time3 (log2)"
  }, {
    "s" : 27347,
    "po" : 29150,
    "n" : "name",
    "v" : "chr7_122892500"
  }, {
    "s" : 27347,
    "po" : 29150,
    "n" : "Yield",
    "v" : "91.57631359466222",
    "d" : "double"
  }, {
    "s" : 27347,
    "po" : 29150,
    "n" : "+Direct Regulation (%)",
    "v" : "100.0",
    "d" : "double"
  }, {
    "s" : 27347,
    "po" : 29150,
    "n" : "selected",
    "v" : "false",
    "d" : "boolean"
  }, {
    "s" : 27347,
    "po" : 29149,
    "n" : "degree.layout",
    "v" : "4",
    "d" : "integer"
  }, {
    "s" : 27347,
    "po" : 29149,
    "n" : "Matching.Attribute",
    "v" : [ "Cryge" ],
    "d" : "list_of_string"
  }, {
    "s" : 27347,
    "po" : 29149,
    "n" : "Matching.Attribute.1",
    "v" : [ "Cryge" ],
    "d" : "list_of_string"
  }, {
    "s" : 27347,
    "po" : 29149,
    "n" : "-Direct Regulation (%)",
    "v" : "0.0",
    "d" : "double"
  }, {
    "s" : 27347,
    "po" : 29149,
    "n" : "-Direct Regulation",
    "v" : "0",
    "d" : "integer"
  }, {
    "s" : 27347,
    "po" : 29149,
    "n" : "node_expression_state",
    "v" : "1.87358",
    "d" : "double"
  }, {
    "s" : 27347,
    "po" : 29149,
    "n" : "+Direct Regulation",
    "v" : "0",
    "d" : "integer"
  }, {
    "s" : 27347,
    "po" : 29149,
    "n" : "time3 (log2)",
    "v" : "1.87358",
    "d" : "double"
  }, {
    "s" : 27347,
    "po" : 29149,
    "n" : "Specificity",
    "v" : "100.0",
    "d" : "double"
  }, {
    "s" : 27347,
    "po" : 29149,
    "n" : "node_type",
    "v" : "final_node"
  }, {
    "s" : 27347,
    "po" : 29149,
    "n" : "time2 (log2)",
    "v" : "-0.01045",
    "d" : "double"
  }, {
    "s" : 27347,
    "po" : 29149,
    "n" : "first_DE_index",
    "v" : "2",
    "d" : "integer"
  }, {
    "s" : 27347,
    "po" : 29149,
    "n" : "time1 (log2)",
    "v" : "0.0",
    "d" : "double"
  }, {
    "s" : 27347,
    "po" : 29149,
    "n" : "first_DE_name",
    "v" : "time3 (log2)"
  }, {
    "s" : 27347,
    "po" : 29149,
    "n" : "name",
    "v" : "Cryge"
  }, {
    "s" : 27347,
    "po" : 29149,
    "n" : "Yield",
    "v" : "0.08340283569641367",
    "d" : "double"
  }, {
    "s" : 27347,
    "po" : 29149,
    "n" : "+Direct Regulation (%)",
    "v" : "0.0",
    "d" : "double"
  }, {
    "s" : 27347,
    "po" : 29149,
    "n" : "selected",
    "v" : "false",
    "d" : "boolean"
  }, {
    "s" : 27347,
    "po" : 29148,
    "n" : "degree.layout",
    "v" : "3",
    "d" : "integer"
  }, {
    "s" : 27347,
    "po" : 29148,
    "n" : "Matching.Attribute",
    "v" : [ "chr7_123182500" ],
    "d" : "list_of_string"
  }, {
    "s" : 27347,
    "po" : 29148,
    "n" : "Matching.Attribute.1",
    "v" : [ "chr7_123182500" ],
    "d" : "list_of_string"
  }, {
    "s" : 27347,
    "po" : 29148,
    "n" : "-Direct Regulation (%)",
    "v" : "0.0",
    "d" : "double"
  }, {
    "s" : 27347,
    "po" : 29148,
    "n" : "-Direct Regulation",
    "v" : "0",
    "d" : "integer"
  }, {
    "s" : 27347,
    "po" : 29148,
    "n" : "node_expression_state",
    "v" : "50.0",
    "d" : "double"
  }, {
    "s" : 27347,
    "po" : 29148,
    "n" : "+Direct Regulation",
    "v" : "1",
    "d" : "integer"
  }, {
    "s" : 27347,
    "po" : 29148,
    "n" : "time3 (log2)",
    "v" : "2.0",
    "d" : "double"
  }, {
    "s" : 27347,
    "po" : 29148,
    "n" : "Specificity",
    "v" : "100.0",
    "d" : "double"
  }, {
    "s" : 27347,
    "po" : 29148,
    "n" : "node_type",
    "v" : "-"
  }, {
    "s" : 27347,
    "po" : 29148,
    "n" : "time2 (log2)",
    "v" : "2.0",
    "d" : "double"
  }, {
    "s" : 27347,
    "po" : 29148,
    "n" : "first_DE_index",
    "v" : "2",
    "d" : "integer"
  }, {
    "s" : 27347,
    "po" : 29148,
    "n" : "time1 (log2)",
    "v" : "2.0",
    "d" : "double"
  }, {
    "s" : 27347,
    "po" : 29148,
    "n" : "first_DE_name",
    "v" : "time3 (log2)"
  }, {
    "s" : 27347,
    "po" : 29148,
    "n" : "name",
    "v" : "chr7_123182500"
  }, {
    "s" : 27347,
    "po" : 29148,
    "n" : "Yield",
    "v" : "91.57631359466222",
    "d" : "double"
  }, {
    "s" : 27347,
    "po" : 29148,
    "n" : "+Direct Regulation (%)",
    "v" : "100.0",
    "d" : "double"
  }, {
    "s" : 27347,
    "po" : 29148,
    "n" : "selected",
    "v" : "false",
    "d" : "boolean"
  }, {
    "s" : 27347,
    "po" : 29147,
    "n" : "degree.layout",
    "v" : "2",
    "d" : "integer"
  }, {
    "s" : 27347,
    "po" : 29147,
    "n" : "Matching.Attribute",
    "v" : [ "chr1_61472500" ],
    "d" : "list_of_string"
  }, {
    "s" : 27347,
    "po" : 29147,
    "n" : "Matching.Attribute.1",
    "v" : [ "chr1_61472500" ],
    "d" : "list_of_string"
  }, {
    "s" : 27347,
    "po" : 29147,
    "n" : "-Direct Regulation (%)",
    "v" : "0.0",
    "d" : "double"
  }, {
    "s" : 27347,
    "po" : 29147,
    "n" : "-Direct Regulation",
    "v" : "0",
    "d" : "integer"
  }, {
    "s" : 27347,
    "po" : 29147,
    "n" : "node_expression_state",
    "v" : "100.0",
    "d" : "double"
  }, {
    "s" : 27347,
    "po" : 29147,
    "n" : "+Direct Regulation",
    "v" : "1",
    "d" : "integer"
  }, {
    "s" : 27347,
    "po" : 29147,
    "n" : "time3 (log2)",
    "v" : "2.0",
    "d" : "double"
  }, {
    "s" : 27347,
    "po" : 29147,
    "n" : "Specificity",
    "v" : "100.0",
    "d" : "double"
  }, {
    "s" : 27347,
    "po" : 29147,
    "n" : "node_type",
    "v" : "-"
  }, {
    "s" : 27347,
    "po" : 29147,
    "n" : "time2 (log2)",
    "v" : "2.0",
    "d" : "double"
  }, {
    "s" : 27347,
    "po" : 29147,
    "n" : "first_DE_index",
    "v" : "2",
    "d" : "integer"
  }, {
    "s" : 27347,
    "po" : 29147,
    "n" : "time1 (log2)",
    "v" : "2.0",
    "d" : "double"
  }, {
    "s" : 27347,
    "po" : 29147,
    "n" : "first_DE_name",
    "v" : "time3 (log2)"
  }, {
    "s" : 27347,
    "po" : 29147,
    "n" : "name",
    "v" : "chr1_61472500"
  }, {
    "s" : 27347,
    "po" : 29147,
    "n" : "Yield",
    "v" : "0.08340283569641367",
    "d" : "double"
  }, {
    "s" : 27347,
    "po" : 29147,
    "n" : "+Direct Regulation (%)",
    "v" : "100.0",
    "d" : "double"
  }, {
    "s" : 27347,
    "po" : 29147,
    "n" : "selected",
    "v" : "false",
    "d" : "boolean"
  }, {
    "s" : 27347,
    "po" : 29146,
    "n" : "degree.layout",
    "v" : "2",
    "d" : "integer"
  }, {
    "s" : 27347,
    "po" : 29146,
    "n" : "Matching.Attribute",
    "v" : [ "chr1_61697500" ],
    "d" : "list_of_string"
  }, {
    "s" : 27347,
    "po" : 29146,
    "n" : "Matching.Attribute.1",
    "v" : [ "chr1_61697500" ],
    "d" : "list_of_string"
  }, {
    "s" : 27347,
    "po" : 29146,
    "n" : "-Direct Regulation (%)",
    "v" : "0.0",
    "d" : "double"
  }, {
    "s" : 27347,
    "po" : 29146,
    "n" : "-Direct Regulation",
    "v" : "0",
    "d" : "integer"
  }, {
    "s" : 27347,
    "po" : 29146,
    "n" : "node_expression_state",
    "v" : "100.0",
    "d" : "double"
  }, {
    "s" : 27347,
    "po" : 29146,
    "n" : "+Direct Regulation",
    "v" : "1",
    "d" : "integer"
  }, {
    "s" : 27347,
    "po" : 29146,
    "n" : "time3 (log2)",
    "v" : "2.0",
    "d" : "double"
  }, {
    "s" : 27347,
    "po" : 29146,
    "n" : "Specificity",
    "v" : "100.0",
    "d" : "double"
  }, {
    "s" : 27347,
    "po" : 29146,
    "n" : "node_type",
    "v" : "-"
  }, {
    "s" : 27347,
    "po" : 29146,
    "n" : "time2 (log2)",
    "v" : "2.0",
    "d" : "double"
  }, {
    "s" : 27347,
    "po" : 29146,
    "n" : "first_DE_index",
    "v" : "2",
    "d" : "integer"
  }, {
    "s" : 27347,
    "po" : 29146,
    "n" : "time1 (log2)",
    "v" : "2.0",
    "d" : "double"
  }, {
    "s" : 27347,
    "po" : 29146,
    "n" : "first_DE_name",
    "v" : "time3 (log2)"
  }, {
    "s" : 27347,
    "po" : 29146,
    "n" : "name",
    "v" : "chr1_61697500"
  }, {
    "s" : 27347,
    "po" : 29146,
    "n" : "Yield",
    "v" : "0.08340283569641367",
    "d" : "double"
  }, {
    "s" : 27347,
    "po" : 29146,
    "n" : "+Direct Regulation (%)",
    "v" : "100.0",
    "d" : "double"
  }, {
    "s" : 27347,
    "po" : 29146,
    "n" : "selected",
    "v" : "false",
    "d" : "boolean"
  }, {
    "s" : 27347,
    "po" : 29145,
    "n" : "degree.layout",
    "v" : "2",
    "d" : "integer"
  }, {
    "s" : 27347,
    "po" : 29145,
    "n" : "Matching.Attribute",
    "v" : [ "chr1_65157500" ],
    "d" : "list_of_string"
  }, {
    "s" : 27347,
    "po" : 29145,
    "n" : "Matching.Attribute.1",
    "v" : [ "chr1_65157500" ],
    "d" : "list_of_string"
  }, {
    "s" : 27347,
    "po" : 29145,
    "n" : "-Direct Regulation (%)",
    "v" : "0.0",
    "d" : "double"
  }, {
    "s" : 27347,
    "po" : 29145,
    "n" : "-Direct Regulation",
    "v" : "0",
    "d" : "integer"
  }, {
    "s" : 27347,
    "po" : 29145,
    "n" : "node_expression_state",
    "v" : "100.0",
    "d" : "double"
  }, {
    "s" : 27347,
    "po" : 29145,
    "n" : "+Direct Regulation",
    "v" : "1",
    "d" : "integer"
  }, {
    "s" : 27347,
    "po" : 29145,
    "n" : "time3 (log2)",
    "v" : "2.0",
    "d" : "double"
  }, {
    "s" : 27347,
    "po" : 29145,
    "n" : "Specificity",
    "v" : "100.0",
    "d" : "double"
  }, {
    "s" : 27347,
    "po" : 29145,
    "n" : "node_type",
    "v" : "-"
  }, {
    "s" : 27347,
    "po" : 29145,
    "n" : "time2 (log2)",
    "v" : "2.0",
    "d" : "double"
  }, {
    "s" : 27347,
    "po" : 29145,
    "n" : "first_DE_index",
    "v" : "2",
    "d" : "integer"
  }, {
    "s" : 27347,
    "po" : 29145,
    "n" : "time1 (log2)",
    "v" : "2.0",
    "d" : "double"
  }, {
    "s" : 27347,
    "po" : 29145,
    "n" : "first_DE_name",
    "v" : "time3 (log2)"
  }, {
    "s" : 27347,
    "po" : 29145,
    "n" : "name",
    "v" : "chr1_65157500"
  }, {
    "s" : 27347,
    "po" : 29145,
    "n" : "Yield",
    "v" : "0.08340283569641367",
    "d" : "double"
  }, {
    "s" : 27347,
    "po" : 29145,
    "n" : "+Direct Regulation (%)",
    "v" : "100.0",
    "d" : "double"
  }, {
    "s" : 27347,
    "po" : 29145,
    "n" : "selected",
    "v" : "false",
    "d" : "boolean"
  }, {
    "s" : 27347,
    "po" : 29144,
    "n" : "degree.layout",
    "v" : "2",
    "d" : "integer"
  }, {
    "s" : 27347,
    "po" : 29144,
    "n" : "Matching.Attribute",
    "v" : [ "chr3_79657500" ],
    "d" : "list_of_string"
  }, {
    "s" : 27347,
    "po" : 29144,
    "n" : "Matching.Attribute.1",
    "v" : [ "chr3_79657500" ],
    "d" : "list_of_string"
  }, {
    "s" : 27347,
    "po" : 29144,
    "n" : "-Direct Regulation (%)",
    "v" : "0.0",
    "d" : "double"
  }, {
    "s" : 27347,
    "po" : 29144,
    "n" : "-Direct Regulation",
    "v" : "0",
    "d" : "integer"
  }, {
    "s" : 27347,
    "po" : 29144,
    "n" : "node_expression_state",
    "v" : "100.0",
    "d" : "double"
  }, {
    "s" : 27347,
    "po" : 29144,
    "n" : "+Direct Regulation",
    "v" : "1",
    "d" : "integer"
  }, {
    "s" : 27347,
    "po" : 29144,
    "n" : "time3 (log2)",
    "v" : "2.0",
    "d" : "double"
  }, {
    "s" : 27347,
    "po" : 29144,
    "n" : "Specificity",
    "v" : "100.0",
    "d" : "double"
  }, {
    "s" : 27347,
    "po" : 29144,
    "n" : "node_type",
    "v" : "-"
  }, {
    "s" : 27347,
    "po" : 29144,
    "n" : "time2 (log2)",
    "v" : "2.0",
    "d" : "double"
  }, {
    "s" : 27347,
    "po" : 29144,
    "n" : "first_DE_index",
    "v" : "2",
    "d" : "integer"
  }, {
    "s" : 27347,
    "po" : 29144,
    "n" : "time1 (log2)",
    "v" : "2.0",
    "d" : "double"
  }, {
    "s" : 27347,
    "po" : 29144,
    "n" : "first_DE_name",
    "v" : "time3 (log2)"
  }, {
    "s" : 27347,
    "po" : 29144,
    "n" : "name",
    "v" : "chr3_79657500"
  }, {
    "s" : 27347,
    "po" : 29144,
    "n" : "Yield",
    "v" : "0.08340283569641367",
    "d" : "double"
  }, {
    "s" : 27347,
    "po" : 29144,
    "n" : "+Direct Regulation (%)",
    "v" : "100.0",
    "d" : "double"
  }, {
    "s" : 27347,
    "po" : 29144,
    "n" : "selected",
    "v" : "false",
    "d" : "boolean"
  }, {
    "s" : 27347,
    "po" : 29143,
    "n" : "degree.layout",
    "v" : "7",
    "d" : "integer"
  }, {
    "s" : 27347,
    "po" : 29143,
    "n" : "Matching.Attribute",
    "v" : [ "chr1_65227500" ],
    "d" : "list_of_string"
  }, {
    "s" : 27347,
    "po" : 29143,
    "n" : "Matching.Attribute.1",
    "v" : [ "chr1_65227500" ],
    "d" : "list_of_string"
  }, {
    "s" : 27347,
    "po" : 29143,
    "n" : "-Direct Regulation (%)",
    "v" : "0.0",
    "d" : "double"
  }, {
    "s" : 27347,
    "po" : 29143,
    "n" : "-Direct Regulation",
    "v" : "0",
    "d" : "integer"
  }, {
    "s" : 27347,
    "po" : 29143,
    "n" : "node_expression_state",
    "v" : "100.0",
    "d" : "double"
  }, {
    "s" : 27347,
    "po" : 29143,
    "n" : "+Direct Regulation",
    "v" : "1",
    "d" : "integer"
  }, {
    "s" : 27347,
    "po" : 29143,
    "n" : "time3 (log2)",
    "v" : "2.0",
    "d" : "double"
  }, {
    "s" : 27347,
    "po" : 29143,
    "n" : "Specificity",
    "v" : "100.0",
    "d" : "double"
  }, {
    "s" : 27347,
    "po" : 29143,
    "n" : "node_type",
    "v" : "-"
  }, {
    "s" : 27347,
    "po" : 29143,
    "n" : "time2 (log2)",
    "v" : "2.0",
    "d" : "double"
  }, {
    "s" : 27347,
    "po" : 29143,
    "n" : "first_DE_index",
    "v" : "2",
    "d" : "integer"
  }, {
    "s" : 27347,
    "po" : 29143,
    "n" : "time1 (log2)",
    "v" : "2.0",
    "d" : "double"
  }, {
    "s" : 27347,
    "po" : 29143,
    "n" : "first_DE_name",
    "v" : "time3 (log2)"
  }, {
    "s" : 27347,
    "po" : 29143,
    "n" : "name",
    "v" : "chr1_65227500"
  }, {
    "s" : 27347,
    "po" : 29143,
    "n" : "Yield",
    "v" : "0.08340283569641367",
    "d" : "double"
  }, {
    "s" : 27347,
    "po" : 29143,
    "n" : "+Direct Regulation (%)",
    "v" : "100.0",
    "d" : "double"
  }, {
    "s" : 27347,
    "po" : 29143,
    "n" : "selected",
    "v" : "false",
    "d" : "boolean"
  }, {
    "s" : 27347,
    "po" : 29142,
    "n" : "degree.layout",
    "v" : "9",
    "d" : "integer"
  }, {
    "s" : 27347,
    "po" : 29142,
    "n" : "Matching.Attribute",
    "v" : [ "chr1_65222500" ],
    "d" : "list_of_string"
  }, {
    "s" : 27347,
    "po" : 29142,
    "n" : "Matching.Attribute.1",
    "v" : [ "chr1_65222500" ],
    "d" : "list_of_string"
  }, {
    "s" : 27347,
    "po" : 29142,
    "n" : "-Direct Regulation (%)",
    "v" : "0.0",
    "d" : "double"
  }, {
    "s" : 27347,
    "po" : 29142,
    "n" : "-Direct Regulation",
    "v" : "0",
    "d" : "integer"
  }, {
    "s" : 27347,
    "po" : 29142,
    "n" : "node_expression_state",
    "v" : "100.0",
    "d" : "double"
  }, {
    "s" : 27347,
    "po" : 29142,
    "n" : "+Direct Regulation",
    "v" : "1",
    "d" : "integer"
  }, {
    "s" : 27347,
    "po" : 29142,
    "n" : "time3 (log2)",
    "v" : "2.0",
    "d" : "double"
  }, {
    "s" : 27347,
    "po" : 29142,
    "n" : "Specificity",
    "v" : "100.0",
    "d" : "double"
  }, {
    "s" : 27347,
    "po" : 29142,
    "n" : "node_type",
    "v" : "-"
  }, {
    "s" : 27347,
    "po" : 29142,
    "n" : "time2 (log2)",
    "v" : "2.0",
    "d" : "double"
  }, {
    "s" : 27347,
    "po" : 29142,
    "n" : "first_DE_index",
    "v" : "1",
    "d" : "integer"
  }, {
    "s" : 27347,
    "po" : 29142,
    "n" : "time1 (log2)",
    "v" : "2.0",
    "d" : "double"
  }, {
    "s" : 27347,
    "po" : 29142,
    "n" : "first_DE_name",
    "v" : "time2 (log2)"
  }, {
    "s" : 27347,
    "po" : 29142,
    "n" : "name",
    "v" : "chr1_65222500"
  }, {
    "s" : 27347,
    "po" : 29142,
    "n" : "Yield",
    "v" : "0.08340283569641367",
    "d" : "double"
  }, {
    "s" : 27347,
    "po" : 29142,
    "n" : "+Direct Regulation (%)",
    "v" : "100.0",
    "d" : "double"
  }, {
    "s" : 27347,
    "po" : 29142,
    "n" : "selected",
    "v" : "false",
    "d" : "boolean"
  }, {
    "s" : 27347,
    "po" : 29141,
    "n" : "degree.layout",
    "v" : "2",
    "d" : "integer"
  }, {
    "s" : 27347,
    "po" : 29141,
    "n" : "Matching.Attribute",
    "v" : [ "chr1_65202500" ],
    "d" : "list_of_string"
  }, {
    "s" : 27347,
    "po" : 29141,
    "n" : "Matching.Attribute.1",
    "v" : [ "chr1_65202500" ],
    "d" : "list_of_string"
  }, {
    "s" : 27347,
    "po" : 29141,
    "n" : "-Direct Regulation (%)",
    "v" : "0.0",
    "d" : "double"
  }, {
    "s" : 27347,
    "po" : 29141,
    "n" : "-Direct Regulation",
    "v" : "0",
    "d" : "integer"
  }, {
    "s" : 27347,
    "po" : 29141,
    "n" : "node_expression_state",
    "v" : "100.0",
    "d" : "double"
  }, {
    "s" : 27347,
    "po" : 29141,
    "n" : "+Direct Regulation",
    "v" : "1",
    "d" : "integer"
  }, {
    "s" : 27347,
    "po" : 29141,
    "n" : "time3 (log2)",
    "v" : "2.0",
    "d" : "double"
  }, {
    "s" : 27347,
    "po" : 29141,
    "n" : "Specificity",
    "v" : "100.0",
    "d" : "double"
  }, {
    "s" : 27347,
    "po" : 29141,
    "n" : "node_type",
    "v" : "-"
  }, {
    "s" : 27347,
    "po" : 29141,
    "n" : "time2 (log2)",
    "v" : "2.0",
    "d" : "double"
  }, {
    "s" : 27347,
    "po" : 29141,
    "n" : "first_DE_index",
    "v" : "2",
    "d" : "integer"
  }, {
    "s" : 27347,
    "po" : 29141,
    "n" : "time1 (log2)",
    "v" : "2.0",
    "d" : "double"
  }, {
    "s" : 27347,
    "po" : 29141,
    "n" : "first_DE_name",
    "v" : "time3 (log2)"
  }, {
    "s" : 27347,
    "po" : 29141,
    "n" : "name",
    "v" : "chr1_65202500"
  }, {
    "s" : 27347,
    "po" : 29141,
    "n" : "Yield",
    "v" : "0.08340283569641367",
    "d" : "double"
  }, {
    "s" : 27347,
    "po" : 29141,
    "n" : "+Direct Regulation (%)",
    "v" : "100.0",
    "d" : "double"
  }, {
    "s" : 27347,
    "po" : 29141,
    "n" : "selected",
    "v" : "false",
    "d" : "boolean"
  }, {
    "s" : 27347,
    "po" : 29140,
    "n" : "degree.layout",
    "v" : "2",
    "d" : "integer"
  }, {
    "s" : 27347,
    "po" : 29140,
    "n" : "Matching.Attribute",
    "v" : [ "chr1_69292500" ],
    "d" : "list_of_string"
  }, {
    "s" : 27347,
    "po" : 29140,
    "n" : "Matching.Attribute.1",
    "v" : [ "chr1_69292500" ],
    "d" : "list_of_string"
  }, {
    "s" : 27347,
    "po" : 29140,
    "n" : "-Direct Regulation (%)",
    "v" : "0.0",
    "d" : "double"
  }, {
    "s" : 27347,
    "po" : 29140,
    "n" : "-Direct Regulation",
    "v" : "0",
    "d" : "integer"
  }, {
    "s" : 27347,
    "po" : 29140,
    "n" : "node_expression_state",
    "v" : "50.0",
    "d" : "double"
  }, {
    "s" : 27347,
    "po" : 29140,
    "n" : "+Direct Regulation",
    "v" : "1",
    "d" : "integer"
  }, {
    "s" : 27347,
    "po" : 29140,
    "n" : "time3 (log2)",
    "v" : "2.0",
    "d" : "double"
  }, {
    "s" : 27347,
    "po" : 29140,
    "n" : "Specificity",
    "v" : "100.0",
    "d" : "double"
  }, {
    "s" : 27347,
    "po" : 29140,
    "n" : "node_type",
    "v" : "-"
  }, {
    "s" : 27347,
    "po" : 29140,
    "n" : "time2 (log2)",
    "v" : "2.0",
    "d" : "double"
  }, {
    "s" : 27347,
    "po" : 29140,
    "n" : "first_DE_index",
    "v" : "2",
    "d" : "integer"
  }, {
    "s" : 27347,
    "po" : 29140,
    "n" : "time1 (log2)",
    "v" : "2.0",
    "d" : "double"
  }, {
    "s" : 27347,
    "po" : 29140,
    "n" : "first_DE_name",
    "v" : "time3 (log2)"
  }, {
    "s" : 27347,
    "po" : 29140,
    "n" : "name",
    "v" : "chr1_69292500"
  }, {
    "s" : 27347,
    "po" : 29140,
    "n" : "Yield",
    "v" : "91.57631359466222",
    "d" : "double"
  }, {
    "s" : 27347,
    "po" : 29140,
    "n" : "+Direct Regulation (%)",
    "v" : "100.0",
    "d" : "double"
  }, {
    "s" : 27347,
    "po" : 29140,
    "n" : "selected",
    "v" : "false",
    "d" : "boolean"
  }, {
    "s" : 27347,
    "po" : 29139,
    "n" : "degree.layout",
    "v" : "3",
    "d" : "integer"
  }, {
    "s" : 27347,
    "po" : 29139,
    "n" : "Matching.Attribute",
    "v" : [ "chr14_65887500" ],
    "d" : "list_of_string"
  }, {
    "s" : 27347,
    "po" : 29139,
    "n" : "Matching.Attribute.1",
    "v" : [ "chr14_65887500" ],
    "d" : "list_of_string"
  }, {
    "s" : 27347,
    "po" : 29139,
    "n" : "-Direct Regulation (%)",
    "v" : "0.0",
    "d" : "double"
  }, {
    "s" : 27347,
    "po" : 29139,
    "n" : "-Direct Regulation",
    "v" : "0",
    "d" : "integer"
  }, {
    "s" : 27347,
    "po" : 29139,
    "n" : "node_expression_state",
    "v" : "100.0",
    "d" : "double"
  }, {
    "s" : 27347,
    "po" : 29139,
    "n" : "+Direct Regulation",
    "v" : "1",
    "d" : "integer"
  }, {
    "s" : 27347,
    "po" : 29139,
    "n" : "time3 (log2)",
    "v" : "2.0",
    "d" : "double"
  }, {
    "s" : 27347,
    "po" : 29139,
    "n" : "Specificity",
    "v" : "100.0",
    "d" : "double"
  }, {
    "s" : 27347,
    "po" : 29139,
    "n" : "node_type",
    "v" : "-"
  }, {
    "s" : 27347,
    "po" : 29139,
    "n" : "time2 (log2)",
    "v" : "2.0",
    "d" : "double"
  }, {
    "s" : 27347,
    "po" : 29139,
    "n" : "first_DE_index",
    "v" : "2",
    "d" : "integer"
  }, {
    "s" : 27347,
    "po" : 29139,
    "n" : "time1 (log2)",
    "v" : "2.0",
    "d" : "double"
  }, {
    "s" : 27347,
    "po" : 29139,
    "n" : "first_DE_name",
    "v" : "time3 (log2)"
  }, {
    "s" : 27347,
    "po" : 29139,
    "n" : "name",
    "v" : "chr14_65887500"
  }, {
    "s" : 27347,
    "po" : 29139,
    "n" : "Yield",
    "v" : "0.08340283569641367",
    "d" : "double"
  }, {
    "s" : 27347,
    "po" : 29139,
    "n" : "+Direct Regulation (%)",
    "v" : "100.0",
    "d" : "double"
  }, {
    "s" : 27347,
    "po" : 29139,
    "n" : "selected",
    "v" : "false",
    "d" : "boolean"
  }, {
    "s" : 27347,
    "po" : 29138,
    "n" : "degree.layout",
    "v" : "2",
    "d" : "integer"
  }, {
    "s" : 27347,
    "po" : 29138,
    "n" : "Matching.Attribute",
    "v" : [ "chr14_65792500" ],
    "d" : "list_of_string"
  }, {
    "s" : 27347,
    "po" : 29138,
    "n" : "Matching.Attribute.1",
    "v" : [ "chr14_65792500" ],
    "d" : "list_of_string"
  }, {
    "s" : 27347,
    "po" : 29138,
    "n" : "-Direct Regulation (%)",
    "v" : "0.0",
    "d" : "double"
  }, {
    "s" : 27347,
    "po" : 29138,
    "n" : "-Direct Regulation",
    "v" : "0",
    "d" : "integer"
  }, {
    "s" : 27347,
    "po" : 29138,
    "n" : "node_expression_state",
    "v" : "100.0",
    "d" : "double"
  }, {
    "s" : 27347,
    "po" : 29138,
    "n" : "+Direct Regulation",
    "v" : "1",
    "d" : "integer"
  }, {
    "s" : 27347,
    "po" : 29138,
    "n" : "time3 (log2)",
    "v" : "2.0",
    "d" : "double"
  }, {
    "s" : 27347,
    "po" : 29138,
    "n" : "Specificity",
    "v" : "100.0",
    "d" : "double"
  }, {
    "s" : 27347,
    "po" : 29138,
    "n" : "node_type",
    "v" : "-"
  }, {
    "s" : 27347,
    "po" : 29138,
    "n" : "time2 (log2)",
    "v" : "2.0",
    "d" : "double"
  }, {
    "s" : 27347,
    "po" : 29138,
    "n" : "first_DE_index",
    "v" : "2",
    "d" : "integer"
  }, {
    "s" : 27347,
    "po" : 29138,
    "n" : "time1 (log2)",
    "v" : "2.0",
    "d" : "double"
  }, {
    "s" : 27347,
    "po" : 29138,
    "n" : "first_DE_name",
    "v" : "time3 (log2)"
  }, {
    "s" : 27347,
    "po" : 29138,
    "n" : "name",
    "v" : "chr14_65792500"
  }, {
    "s" : 27347,
    "po" : 29138,
    "n" : "Yield",
    "v" : "0.08340283569641367",
    "d" : "double"
  }, {
    "s" : 27347,
    "po" : 29138,
    "n" : "+Direct Regulation (%)",
    "v" : "100.0",
    "d" : "double"
  }, {
    "s" : 27347,
    "po" : 29138,
    "n" : "selected",
    "v" : "false",
    "d" : "boolean"
  }, {
    "s" : 27347,
    "po" : 29137,
    "n" : "degree.layout",
    "v" : "2",
    "d" : "integer"
  }, {
    "s" : 27347,
    "po" : 29137,
    "n" : "Matching.Attribute",
    "v" : [ "chr14_65477500" ],
    "d" : "list_of_string"
  }, {
    "s" : 27347,
    "po" : 29137,
    "n" : "Matching.Attribute.1",
    "v" : [ "chr14_65477500" ],
    "d" : "list_of_string"
  }, {
    "s" : 27347,
    "po" : 29137,
    "n" : "-Direct Regulation (%)",
    "v" : "0.0",
    "d" : "double"
  }, {
    "s" : 27347,
    "po" : 29137,
    "n" : "-Direct Regulation",
    "v" : "0",
    "d" : "integer"
  }, {
    "s" : 27347,
    "po" : 29137,
    "n" : "node_expression_state",
    "v" : "100.0",
    "d" : "double"
  }, {
    "s" : 27347,
    "po" : 29137,
    "n" : "+Direct Regulation",
    "v" : "1",
    "d" : "integer"
  }, {
    "s" : 27347,
    "po" : 29137,
    "n" : "time3 (log2)",
    "v" : "2.0",
    "d" : "double"
  }, {
    "s" : 27347,
    "po" : 29137,
    "n" : "Specificity",
    "v" : "100.0",
    "d" : "double"
  }, {
    "s" : 27347,
    "po" : 29137,
    "n" : "node_type",
    "v" : "-"
  }, {
    "s" : 27347,
    "po" : 29137,
    "n" : "time2 (log2)",
    "v" : "2.0",
    "d" : "double"
  }, {
    "s" : 27347,
    "po" : 29137,
    "n" : "first_DE_index",
    "v" : "2",
    "d" : "integer"
  }, {
    "s" : 27347,
    "po" : 29137,
    "n" : "time1 (log2)",
    "v" : "2.0",
    "d" : "double"
  }, {
    "s" : 27347,
    "po" : 29137,
    "n" : "first_DE_name",
    "v" : "time3 (log2)"
  }, {
    "s" : 27347,
    "po" : 29137,
    "n" : "name",
    "v" : "chr14_65477500"
  }, {
    "s" : 27347,
    "po" : 29137,
    "n" : "Yield",
    "v" : "0.08340283569641367",
    "d" : "double"
  }, {
    "s" : 27347,
    "po" : 29137,
    "n" : "+Direct Regulation (%)",
    "v" : "100.0",
    "d" : "double"
  }, {
    "s" : 27347,
    "po" : 29137,
    "n" : "selected",
    "v" : "false",
    "d" : "boolean"
  }, {
    "s" : 27347,
    "po" : 29136,
    "n" : "degree.layout",
    "v" : "2",
    "d" : "integer"
  }, {
    "s" : 27347,
    "po" : 29136,
    "n" : "Matching.Attribute",
    "v" : [ "chr1_54957500" ],
    "d" : "list_of_string"
  }, {
    "s" : 27347,
    "po" : 29136,
    "n" : "Matching.Attribute.1",
    "v" : [ "chr1_54957500" ],
    "d" : "list_of_string"
  }, {
    "s" : 27347,
    "po" : 29136,
    "n" : "-Direct Regulation (%)",
    "v" : "0.0",
    "d" : "double"
  }, {
    "s" : 27347,
    "po" : 29136,
    "n" : "-Direct Regulation",
    "v" : "0",
    "d" : "integer"
  }, {
    "s" : 27347,
    "po" : 29136,
    "n" : "node_expression_state",
    "v" : "100.0",
    "d" : "double"
  }, {
    "s" : 27347,
    "po" : 29136,
    "n" : "+Direct Regulation",
    "v" : "1",
    "d" : "integer"
  }, {
    "s" : 27347,
    "po" : 29136,
    "n" : "time3 (log2)",
    "v" : "2.0",
    "d" : "double"
  }, {
    "s" : 27347,
    "po" : 29136,
    "n" : "Specificity",
    "v" : "100.0",
    "d" : "double"
  }, {
    "s" : 27347,
    "po" : 29136,
    "n" : "node_type",
    "v" : "-"
  }, {
    "s" : 27347,
    "po" : 29136,
    "n" : "time2 (log2)",
    "v" : "2.0",
    "d" : "double"
  }, {
    "s" : 27347,
    "po" : 29136,
    "n" : "first_DE_index",
    "v" : "2",
    "d" : "integer"
  }, {
    "s" : 27347,
    "po" : 29136,
    "n" : "time1 (log2)",
    "v" : "2.0",
    "d" : "double"
  }, {
    "s" : 27347,
    "po" : 29136,
    "n" : "first_DE_name",
    "v" : "time3 (log2)"
  }, {
    "s" : 27347,
    "po" : 29136,
    "n" : "name",
    "v" : "chr1_54957500"
  }, {
    "s" : 27347,
    "po" : 29136,
    "n" : "Yield",
    "v" : "0.08340283569641367",
    "d" : "double"
  }, {
    "s" : 27347,
    "po" : 29136,
    "n" : "+Direct Regulation (%)",
    "v" : "100.0",
    "d" : "double"
  }, {
    "s" : 27347,
    "po" : 29136,
    "n" : "selected",
    "v" : "false",
    "d" : "boolean"
  }, {
    "s" : 27347,
    "po" : 29135,
    "n" : "degree.layout",
    "v" : "5",
    "d" : "integer"
  }, {
    "s" : 27347,
    "po" : 29135,
    "n" : "Matching.Attribute",
    "v" : [ "chr1_55632500" ],
    "d" : "list_of_string"
  }, {
    "s" : 27347,
    "po" : 29135,
    "n" : "Matching.Attribute.1",
    "v" : [ "chr1_55632500" ],
    "d" : "list_of_string"
  }, {
    "s" : 27347,
    "po" : 29135,
    "n" : "-Direct Regulation (%)",
    "v" : "0.0",
    "d" : "double"
  }, {
    "s" : 27347,
    "po" : 29135,
    "n" : "-Direct Regulation",
    "v" : "0",
    "d" : "integer"
  }, {
    "s" : 27347,
    "po" : 29135,
    "n" : "node_expression_state",
    "v" : "100.0",
    "d" : "double"
  }, {
    "s" : 27347,
    "po" : 29135,
    "n" : "+Direct Regulation",
    "v" : "1",
    "d" : "integer"
  }, {
    "s" : 27347,
    "po" : 29135,
    "n" : "time3 (log2)",
    "v" : "2.0",
    "d" : "double"
  }, {
    "s" : 27347,
    "po" : 29135,
    "n" : "Specificity",
    "v" : "100.0",
    "d" : "double"
  }, {
    "s" : 27347,
    "po" : 29135,
    "n" : "node_type",
    "v" : "-"
  }, {
    "s" : 27347,
    "po" : 29135,
    "n" : "time2 (log2)",
    "v" : "2.0",
    "d" : "double"
  }, {
    "s" : 27347,
    "po" : 29135,
    "n" : "first_DE_index",
    "v" : "1",
    "d" : "integer"
  }, {
    "s" : 27347,
    "po" : 29135,
    "n" : "time1 (log2)",
    "v" : "2.0",
    "d" : "double"
  }, {
    "s" : 27347,
    "po" : 29135,
    "n" : "first_DE_name",
    "v" : "time2 (log2)"
  }, {
    "s" : 27347,
    "po" : 29135,
    "n" : "name",
    "v" : "chr1_55632500"
  }, {
    "s" : 27347,
    "po" : 29135,
    "n" : "Yield",
    "v" : "0.08340283569641367",
    "d" : "double"
  }, {
    "s" : 27347,
    "po" : 29135,
    "n" : "+Direct Regulation (%)",
    "v" : "100.0",
    "d" : "double"
  }, {
    "s" : 27347,
    "po" : 29135,
    "n" : "selected",
    "v" : "false",
    "d" : "boolean"
  }, {
    "s" : 27347,
    "po" : 29134,
    "n" : "degree.layout",
    "v" : "3",
    "d" : "integer"
  }, {
    "s" : 27347,
    "po" : 29134,
    "n" : "Matching.Attribute",
    "v" : [ "chr1_54927500" ],
    "d" : "list_of_string"
  }, {
    "s" : 27347,
    "po" : 29134,
    "n" : "Matching.Attribute.1",
    "v" : [ "chr1_54927500" ],
    "d" : "list_of_string"
  }, {
    "s" : 27347,
    "po" : 29134,
    "n" : "-Direct Regulation (%)",
    "v" : "0.0",
    "d" : "double"
  }, {
    "s" : 27347,
    "po" : 29134,
    "n" : "-Direct Regulation",
    "v" : "0",
    "d" : "integer"
  }, {
    "s" : 27347,
    "po" : 29134,
    "n" : "node_expression_state",
    "v" : "100.0",
    "d" : "double"
  }, {
    "s" : 27347,
    "po" : 29134,
    "n" : "+Direct Regulation",
    "v" : "1",
    "d" : "integer"
  }, {
    "s" : 27347,
    "po" : 29134,
    "n" : "time3 (log2)",
    "v" : "2.0",
    "d" : "double"
  }, {
    "s" : 27347,
    "po" : 29134,
    "n" : "Specificity",
    "v" : "100.0",
    "d" : "double"
  }, {
    "s" : 27347,
    "po" : 29134,
    "n" : "node_type",
    "v" : "-"
  }, {
    "s" : 27347,
    "po" : 29134,
    "n" : "time2 (log2)",
    "v" : "2.0",
    "d" : "double"
  }, {
    "s" : 27347,
    "po" : 29134,
    "n" : "first_DE_index",
    "v" : "2",
    "d" : "integer"
  }, {
    "s" : 27347,
    "po" : 29134,
    "n" : "time1 (log2)",
    "v" : "2.0",
    "d" : "double"
  }, {
    "s" : 27347,
    "po" : 29134,
    "n" : "first_DE_name",
    "v" : "time3 (log2)"
  }, {
    "s" : 27347,
    "po" : 29134,
    "n" : "name",
    "v" : "chr1_54927500"
  }, {
    "s" : 27347,
    "po" : 29134,
    "n" : "Yield",
    "v" : "0.08340283569641367",
    "d" : "double"
  }, {
    "s" : 27347,
    "po" : 29134,
    "n" : "+Direct Regulation (%)",
    "v" : "100.0",
    "d" : "double"
  }, {
    "s" : 27347,
    "po" : 29134,
    "n" : "selected",
    "v" : "false",
    "d" : "boolean"
  }, {
    "s" : 27347,
    "po" : 29133,
    "n" : "degree.layout",
    "v" : "3",
    "d" : "integer"
  }, {
    "s" : 27347,
    "po" : 29133,
    "n" : "Matching.Attribute",
    "v" : [ "chr7_122512500" ],
    "d" : "list_of_string"
  }, {
    "s" : 27347,
    "po" : 29133,
    "n" : "Matching.Attribute.1",
    "v" : [ "chr7_122512500" ],
    "d" : "list_of_string"
  }, {
    "s" : 27347,
    "po" : 29133,
    "n" : "-Direct Regulation (%)",
    "v" : "0.0",
    "d" : "double"
  }, {
    "s" : 27347,
    "po" : 29133,
    "n" : "-Direct Regulation",
    "v" : "0",
    "d" : "integer"
  }, {
    "s" : 27347,
    "po" : 29133,
    "n" : "node_expression_state",
    "v" : "50.0",
    "d" : "double"
  }, {
    "s" : 27347,
    "po" : 29133,
    "n" : "+Direct Regulation",
    "v" : "1",
    "d" : "integer"
  }, {
    "s" : 27347,
    "po" : 29133,
    "n" : "time3 (log2)",
    "v" : "2.0",
    "d" : "double"
  }, {
    "s" : 27347,
    "po" : 29133,
    "n" : "Specificity",
    "v" : "100.0",
    "d" : "double"
  }, {
    "s" : 27347,
    "po" : 29133,
    "n" : "node_type",
    "v" : "-"
  }, {
    "s" : 27347,
    "po" : 29133,
    "n" : "time2 (log2)",
    "v" : "2.0",
    "d" : "double"
  }, {
    "s" : 27347,
    "po" : 29133,
    "n" : "first_DE_index",
    "v" : "2",
    "d" : "integer"
  }, {
    "s" : 27347,
    "po" : 29133,
    "n" : "time1 (log2)",
    "v" : "2.0",
    "d" : "double"
  }, {
    "s" : 27347,
    "po" : 29133,
    "n" : "first_DE_name",
    "v" : "time3 (log2)"
  }, {
    "s" : 27347,
    "po" : 29133,
    "n" : "name",
    "v" : "chr7_122512500"
  }, {
    "s" : 27347,
    "po" : 29133,
    "n" : "Yield",
    "v" : "91.57631359466222",
    "d" : "double"
  }, {
    "s" : 27347,
    "po" : 29133,
    "n" : "+Direct Regulation (%)",
    "v" : "100.0",
    "d" : "double"
  }, {
    "s" : 27347,
    "po" : 29133,
    "n" : "selected",
    "v" : "false",
    "d" : "boolean"
  }, {
    "s" : 27347,
    "po" : 29132,
    "n" : "degree.layout",
    "v" : "2",
    "d" : "integer"
  }, {
    "s" : 27347,
    "po" : 29132,
    "n" : "Matching.Attribute",
    "v" : [ "chr1_55812500" ],
    "d" : "list_of_string"
  }, {
    "s" : 27347,
    "po" : 29132,
    "n" : "Matching.Attribute.1",
    "v" : [ "chr1_55812500" ],
    "d" : "list_of_string"
  }, {
    "s" : 27347,
    "po" : 29132,
    "n" : "-Direct Regulation (%)",
    "v" : "0.0",
    "d" : "double"
  }, {
    "s" : 27347,
    "po" : 29132,
    "n" : "-Direct Regulation",
    "v" : "0",
    "d" : "integer"
  }, {
    "s" : 27347,
    "po" : 29132,
    "n" : "node_expression_state",
    "v" : "100.0",
    "d" : "double"
  }, {
    "s" : 27347,
    "po" : 29132,
    "n" : "+Direct Regulation",
    "v" : "1",
    "d" : "integer"
  }, {
    "s" : 27347,
    "po" : 29132,
    "n" : "time3 (log2)",
    "v" : "2.0",
    "d" : "double"
  }, {
    "s" : 27347,
    "po" : 29132,
    "n" : "Specificity",
    "v" : "100.0",
    "d" : "double"
  }, {
    "s" : 27347,
    "po" : 29132,
    "n" : "node_type",
    "v" : "-"
  }, {
    "s" : 27347,
    "po" : 29132,
    "n" : "time2 (log2)",
    "v" : "2.0",
    "d" : "double"
  }, {
    "s" : 27347,
    "po" : 29132,
    "n" : "first_DE_index",
    "v" : "2",
    "d" : "integer"
  }, {
    "s" : 27347,
    "po" : 29132,
    "n" : "time1 (log2)",
    "v" : "2.0",
    "d" : "double"
  }, {
    "s" : 27347,
    "po" : 29132,
    "n" : "first_DE_name",
    "v" : "time3 (log2)"
  }, {
    "s" : 27347,
    "po" : 29132,
    "n" : "name",
    "v" : "chr1_55812500"
  }, {
    "s" : 27347,
    "po" : 29132,
    "n" : "Yield",
    "v" : "0.08340283569641367",
    "d" : "double"
  }, {
    "s" : 27347,
    "po" : 29132,
    "n" : "+Direct Regulation (%)",
    "v" : "100.0",
    "d" : "double"
  }, {
    "s" : 27347,
    "po" : 29132,
    "n" : "selected",
    "v" : "false",
    "d" : "boolean"
  }, {
    "s" : 27347,
    "po" : 29131,
    "n" : "degree.layout",
    "v" : "3",
    "d" : "integer"
  }, {
    "s" : 27347,
    "po" : 29131,
    "n" : "Matching.Attribute",
    "v" : [ "chr7_122527500" ],
    "d" : "list_of_string"
  }, {
    "s" : 27347,
    "po" : 29131,
    "n" : "Matching.Attribute.1",
    "v" : [ "chr7_122527500" ],
    "d" : "list_of_string"
  }, {
    "s" : 27347,
    "po" : 29131,
    "n" : "-Direct Regulation (%)",
    "v" : "0.0",
    "d" : "double"
  }, {
    "s" : 27347,
    "po" : 29131,
    "n" : "-Direct Regulation",
    "v" : "0",
    "d" : "integer"
  }, {
    "s" : 27347,
    "po" : 29131,
    "n" : "node_expression_state",
    "v" : "50.0",
    "d" : "double"
  }, {
    "s" : 27347,
    "po" : 29131,
    "n" : "+Direct Regulation",
    "v" : "1",
    "d" : "integer"
  }, {
    "s" : 27347,
    "po" : 29131,
    "n" : "time3 (log2)",
    "v" : "2.0",
    "d" : "double"
  }, {
    "s" : 27347,
    "po" : 29131,
    "n" : "Specificity",
    "v" : "100.0",
    "d" : "double"
  }, {
    "s" : 27347,
    "po" : 29131,
    "n" : "node_type",
    "v" : "-"
  }, {
    "s" : 27347,
    "po" : 29131,
    "n" : "time2 (log2)",
    "v" : "2.0",
    "d" : "double"
  }, {
    "s" : 27347,
    "po" : 29131,
    "n" : "first_DE_index",
    "v" : "2",
    "d" : "integer"
  }, {
    "s" : 27347,
    "po" : 29131,
    "n" : "time1 (log2)",
    "v" : "2.0",
    "d" : "double"
  }, {
    "s" : 27347,
    "po" : 29131,
    "n" : "first_DE_name",
    "v" : "time3 (log2)"
  }, {
    "s" : 27347,
    "po" : 29131,
    "n" : "name",
    "v" : "chr7_122527500"
  }, {
    "s" : 27347,
    "po" : 29131,
    "n" : "Yield",
    "v" : "91.57631359466222",
    "d" : "double"
  }, {
    "s" : 27347,
    "po" : 29131,
    "n" : "+Direct Regulation (%)",
    "v" : "100.0",
    "d" : "double"
  }, {
    "s" : 27347,
    "po" : 29131,
    "n" : "selected",
    "v" : "false",
    "d" : "boolean"
  }, {
    "s" : 27347,
    "po" : 29130,
    "n" : "degree.layout",
    "v" : "2",
    "d" : "integer"
  }, {
    "s" : 27347,
    "po" : 29130,
    "n" : "Matching.Attribute",
    "v" : [ "chr7_122272500" ],
    "d" : "list_of_string"
  }, {
    "s" : 27347,
    "po" : 29130,
    "n" : "Matching.Attribute.1",
    "v" : [ "chr7_122272500" ],
    "d" : "list_of_string"
  }, {
    "s" : 27347,
    "po" : 29130,
    "n" : "-Direct Regulation (%)",
    "v" : "0.0",
    "d" : "double"
  }, {
    "s" : 27347,
    "po" : 29130,
    "n" : "-Direct Regulation",
    "v" : "0",
    "d" : "integer"
  }, {
    "s" : 27347,
    "po" : 29130,
    "n" : "node_expression_state",
    "v" : "50.0",
    "d" : "double"
  }, {
    "s" : 27347,
    "po" : 29130,
    "n" : "+Direct Regulation",
    "v" : "1",
    "d" : "integer"
  }, {
    "s" : 27347,
    "po" : 29130,
    "n" : "time3 (log2)",
    "v" : "2.0",
    "d" : "double"
  }, {
    "s" : 27347,
    "po" : 29130,
    "n" : "Specificity",
    "v" : "100.0",
    "d" : "double"
  }, {
    "s" : 27347,
    "po" : 29130,
    "n" : "node_type",
    "v" : "-"
  }, {
    "s" : 27347,
    "po" : 29130,
    "n" : "time2 (log2)",
    "v" : "2.0",
    "d" : "double"
  }, {
    "s" : 27347,
    "po" : 29130,
    "n" : "first_DE_index",
    "v" : "2",
    "d" : "integer"
  }, {
    "s" : 27347,
    "po" : 29130,
    "n" : "time1 (log2)",
    "v" : "2.0",
    "d" : "double"
  }, {
    "s" : 27347,
    "po" : 29130,
    "n" : "first_DE_name",
    "v" : "time3 (log2)"
  }, {
    "s" : 27347,
    "po" : 29130,
    "n" : "name",
    "v" : "chr7_122272500"
  }, {
    "s" : 27347,
    "po" : 29130,
    "n" : "Yield",
    "v" : "91.57631359466222",
    "d" : "double"
  }, {
    "s" : 27347,
    "po" : 29130,
    "n" : "+Direct Regulation (%)",
    "v" : "100.0",
    "d" : "double"
  }, {
    "s" : 27347,
    "po" : 29130,
    "n" : "selected",
    "v" : "false",
    "d" : "boolean"
  }, {
    "s" : 27347,
    "po" : 29129,
    "n" : "degree.layout",
    "v" : "3",
    "d" : "integer"
  }, {
    "s" : 27347,
    "po" : 29129,
    "n" : "Matching.Attribute",
    "v" : [ "chr7_122362500" ],
    "d" : "list_of_string"
  }, {
    "s" : 27347,
    "po" : 29129,
    "n" : "Matching.Attribute.1",
    "v" : [ "chr7_122362500" ],
    "d" : "list_of_string"
  }, {
    "s" : 27347,
    "po" : 29129,
    "n" : "-Direct Regulation (%)",
    "v" : "0.0",
    "d" : "double"
  }, {
    "s" : 27347,
    "po" : 29129,
    "n" : "-Direct Regulation",
    "v" : "0",
    "d" : "integer"
  }, {
    "s" : 27347,
    "po" : 29129,
    "n" : "node_expression_state",
    "v" : "50.0",
    "d" : "double"
  }, {
    "s" : 27347,
    "po" : 29129,
    "n" : "+Direct Regulation",
    "v" : "1",
    "d" : "integer"
  }, {
    "s" : 27347,
    "po" : 29129,
    "n" : "time3 (log2)",
    "v" : "2.0",
    "d" : "double"
  }, {
    "s" : 27347,
    "po" : 29129,
    "n" : "Specificity",
    "v" : "100.0",
    "d" : "double"
  }, {
    "s" : 27347,
    "po" : 29129,
    "n" : "node_type",
    "v" : "-"
  }, {
    "s" : 27347,
    "po" : 29129,
    "n" : "time2 (log2)",
    "v" : "2.0",
    "d" : "double"
  }, {
    "s" : 27347,
    "po" : 29129,
    "n" : "first_DE_index",
    "v" : "2",
    "d" : "integer"
  }, {
    "s" : 27347,
    "po" : 29129,
    "n" : "time1 (log2)",
    "v" : "2.0",
    "d" : "double"
  }, {
    "s" : 27347,
    "po" : 29129,
    "n" : "first_DE_name",
    "v" : "time3 (log2)"
  }, {
    "s" : 27347,
    "po" : 29129,
    "n" : "name",
    "v" : "chr7_122362500"
  }, {
    "s" : 27347,
    "po" : 29129,
    "n" : "Yield",
    "v" : "91.57631359466222",
    "d" : "double"
  }, {
    "s" : 27347,
    "po" : 29129,
    "n" : "+Direct Regulation (%)",
    "v" : "100.0",
    "d" : "double"
  }, {
    "s" : 27347,
    "po" : 29129,
    "n" : "selected",
    "v" : "false",
    "d" : "boolean"
  }, {
    "s" : 27347,
    "po" : 29128,
    "n" : "degree.layout",
    "v" : "2",
    "d" : "integer"
  }, {
    "s" : 27347,
    "po" : 29128,
    "n" : "Matching.Attribute",
    "v" : [ "chr7_122587500" ],
    "d" : "list_of_string"
  }, {
    "s" : 27347,
    "po" : 29128,
    "n" : "Matching.Attribute.1",
    "v" : [ "chr7_122587500" ],
    "d" : "list_of_string"
  }, {
    "s" : 27347,
    "po" : 29128,
    "n" : "-Direct Regulation (%)",
    "v" : "0.0",
    "d" : "double"
  }, {
    "s" : 27347,
    "po" : 29128,
    "n" : "-Direct Regulation",
    "v" : "0",
    "d" : "integer"
  }, {
    "s" : 27347,
    "po" : 29128,
    "n" : "node_expression_state",
    "v" : "50.0",
    "d" : "double"
  }, {
    "s" : 27347,
    "po" : 29128,
    "n" : "+Direct Regulation",
    "v" : "1",
    "d" : "integer"
  }, {
    "s" : 27347,
    "po" : 29128,
    "n" : "time3 (log2)",
    "v" : "2.0",
    "d" : "double"
  }, {
    "s" : 27347,
    "po" : 29128,
    "n" : "Specificity",
    "v" : "100.0",
    "d" : "double"
  }, {
    "s" : 27347,
    "po" : 29128,
    "n" : "node_type",
    "v" : "-"
  }, {
    "s" : 27347,
    "po" : 29128,
    "n" : "time2 (log2)",
    "v" : "2.0",
    "d" : "double"
  }, {
    "s" : 27347,
    "po" : 29128,
    "n" : "first_DE_index",
    "v" : "2",
    "d" : "integer"
  }, {
    "s" : 27347,
    "po" : 29128,
    "n" : "time1 (log2)",
    "v" : "2.0",
    "d" : "double"
  }, {
    "s" : 27347,
    "po" : 29128,
    "n" : "first_DE_name",
    "v" : "time3 (log2)"
  }, {
    "s" : 27347,
    "po" : 29128,
    "n" : "name",
    "v" : "chr7_122587500"
  }, {
    "s" : 27347,
    "po" : 29128,
    "n" : "Yield",
    "v" : "91.57631359466222",
    "d" : "double"
  }, {
    "s" : 27347,
    "po" : 29128,
    "n" : "+Direct Regulation (%)",
    "v" : "100.0",
    "d" : "double"
  }, {
    "s" : 27347,
    "po" : 29128,
    "n" : "selected",
    "v" : "false",
    "d" : "boolean"
  }, {
    "s" : 27347,
    "po" : 29127,
    "n" : "degree.layout",
    "v" : "2",
    "d" : "integer"
  }, {
    "s" : 27347,
    "po" : 29127,
    "n" : "Matching.Attribute",
    "v" : [ "chr14_60247500" ],
    "d" : "list_of_string"
  }, {
    "s" : 27347,
    "po" : 29127,
    "n" : "Matching.Attribute.1",
    "v" : [ "chr14_60247500" ],
    "d" : "list_of_string"
  }, {
    "s" : 27347,
    "po" : 29127,
    "n" : "-Direct Regulation (%)",
    "v" : "0.0",
    "d" : "double"
  }, {
    "s" : 27347,
    "po" : 29127,
    "n" : "-Direct Regulation",
    "v" : "0",
    "d" : "integer"
  }, {
    "s" : 27347,
    "po" : 29127,
    "n" : "node_expression_state",
    "v" : "100.0",
    "d" : "double"
  }, {
    "s" : 27347,
    "po" : 29127,
    "n" : "+Direct Regulation",
    "v" : "1",
    "d" : "integer"
  }, {
    "s" : 27347,
    "po" : 29127,
    "n" : "time3 (log2)",
    "v" : "2.0",
    "d" : "double"
  }, {
    "s" : 27347,
    "po" : 29127,
    "n" : "Specificity",
    "v" : "100.0",
    "d" : "double"
  }, {
    "s" : 27347,
    "po" : 29127,
    "n" : "node_type",
    "v" : "-"
  }, {
    "s" : 27347,
    "po" : 29127,
    "n" : "time2 (log2)",
    "v" : "2.0",
    "d" : "double"
  }, {
    "s" : 27347,
    "po" : 29127,
    "n" : "first_DE_index",
    "v" : "2",
    "d" : "integer"
  }, {
    "s" : 27347,
    "po" : 29127,
    "n" : "time1 (log2)",
    "v" : "2.0",
    "d" : "double"
  }, {
    "s" : 27347,
    "po" : 29127,
    "n" : "first_DE_name",
    "v" : "time3 (log2)"
  }, {
    "s" : 27347,
    "po" : 29127,
    "n" : "name",
    "v" : "chr14_60247500"
  }, {
    "s" : 27347,
    "po" : 29127,
    "n" : "Yield",
    "v" : "0.08340283569641367",
    "d" : "double"
  }, {
    "s" : 27347,
    "po" : 29127,
    "n" : "+Direct Regulation (%)",
    "v" : "100.0",
    "d" : "double"
  }, {
    "s" : 27347,
    "po" : 29127,
    "n" : "selected",
    "v" : "false",
    "d" : "boolean"
  }, {
    "s" : 27347,
    "po" : 29126,
    "n" : "degree.layout",
    "v" : "2",
    "d" : "integer"
  }, {
    "s" : 27347,
    "po" : 29126,
    "n" : "Matching.Attribute",
    "v" : [ "chr1_55932500" ],
    "d" : "list_of_string"
  }, {
    "s" : 27347,
    "po" : 29126,
    "n" : "Matching.Attribute.1",
    "v" : [ "chr1_55932500" ],
    "d" : "list_of_string"
  }, {
    "s" : 27347,
    "po" : 29126,
    "n" : "-Direct Regulation (%)",
    "v" : "0.0",
    "d" : "double"
  }, {
    "s" : 27347,
    "po" : 29126,
    "n" : "-Direct Regulation",
    "v" : "0",
    "d" : "integer"
  }, {
    "s" : 27347,
    "po" : 29126,
    "n" : "node_expression_state",
    "v" : "100.0",
    "d" : "double"
  }, {
    "s" : 27347,
    "po" : 29126,
    "n" : "+Direct Regulation",
    "v" : "1",
    "d" : "integer"
  }, {
    "s" : 27347,
    "po" : 29126,
    "n" : "time3 (log2)",
    "v" : "2.0",
    "d" : "double"
  }, {
    "s" : 27347,
    "po" : 29126,
    "n" : "Specificity",
    "v" : "100.0",
    "d" : "double"
  }, {
    "s" : 27347,
    "po" : 29126,
    "n" : "node_type",
    "v" : "-"
  }, {
    "s" : 27347,
    "po" : 29126,
    "n" : "time2 (log2)",
    "v" : "2.0",
    "d" : "double"
  }, {
    "s" : 27347,
    "po" : 29126,
    "n" : "first_DE_index",
    "v" : "2",
    "d" : "integer"
  }, {
    "s" : 27347,
    "po" : 29126,
    "n" : "time1 (log2)",
    "v" : "2.0",
    "d" : "double"
  }, {
    "s" : 27347,
    "po" : 29126,
    "n" : "first_DE_name",
    "v" : "time3 (log2)"
  }, {
    "s" : 27347,
    "po" : 29126,
    "n" : "name",
    "v" : "chr1_55932500"
  }, {
    "s" : 27347,
    "po" : 29126,
    "n" : "Yield",
    "v" : "0.08340283569641367",
    "d" : "double"
  }, {
    "s" : 27347,
    "po" : 29126,
    "n" : "+Direct Regulation (%)",
    "v" : "100.0",
    "d" : "double"
  }, {
    "s" : 27347,
    "po" : 29126,
    "n" : "selected",
    "v" : "false",
    "d" : "boolean"
  }, {
    "s" : 27347,
    "po" : 29125,
    "n" : "degree.layout",
    "v" : "2",
    "d" : "integer"
  }, {
    "s" : 27347,
    "po" : 29125,
    "n" : "Matching.Attribute",
    "v" : [ "chr1_55897500" ],
    "d" : "list_of_string"
  }, {
    "s" : 27347,
    "po" : 29125,
    "n" : "Matching.Attribute.1",
    "v" : [ "chr1_55897500" ],
    "d" : "list_of_string"
  }, {
    "s" : 27347,
    "po" : 29125,
    "n" : "-Direct Regulation (%)",
    "v" : "0.0",
    "d" : "double"
  }, {
    "s" : 27347,
    "po" : 29125,
    "n" : "-Direct Regulation",
    "v" : "0",
    "d" : "integer"
  }, {
    "s" : 27347,
    "po" : 29125,
    "n" : "node_expression_state",
    "v" : "100.0",
    "d" : "double"
  }, {
    "s" : 27347,
    "po" : 29125,
    "n" : "+Direct Regulation",
    "v" : "1",
    "d" : "integer"
  }, {
    "s" : 27347,
    "po" : 29125,
    "n" : "time3 (log2)",
    "v" : "2.0",
    "d" : "double"
  }, {
    "s" : 27347,
    "po" : 29125,
    "n" : "Specificity",
    "v" : "100.0",
    "d" : "double"
  }, {
    "s" : 27347,
    "po" : 29125,
    "n" : "node_type",
    "v" : "-"
  }, {
    "s" : 27347,
    "po" : 29125,
    "n" : "time2 (log2)",
    "v" : "2.0",
    "d" : "double"
  }, {
    "s" : 27347,
    "po" : 29125,
    "n" : "first_DE_index",
    "v" : "2",
    "d" : "integer"
  }, {
    "s" : 27347,
    "po" : 29125,
    "n" : "time1 (log2)",
    "v" : "2.0",
    "d" : "double"
  }, {
    "s" : 27347,
    "po" : 29125,
    "n" : "first_DE_name",
    "v" : "time3 (log2)"
  }, {
    "s" : 27347,
    "po" : 29125,
    "n" : "name",
    "v" : "chr1_55897500"
  }, {
    "s" : 27347,
    "po" : 29125,
    "n" : "Yield",
    "v" : "0.08340283569641367",
    "d" : "double"
  }, {
    "s" : 27347,
    "po" : 29125,
    "n" : "+Direct Regulation (%)",
    "v" : "100.0",
    "d" : "double"
  }, {
    "s" : 27347,
    "po" : 29125,
    "n" : "selected",
    "v" : "false",
    "d" : "boolean"
  }, {
    "s" : 27347,
    "po" : 29124,
    "n" : "degree.layout",
    "v" : "2",
    "d" : "integer"
  }, {
    "s" : 27347,
    "po" : 29124,
    "n" : "Matching.Attribute",
    "v" : [ "chr7_122557500" ],
    "d" : "list_of_string"
  }, {
    "s" : 27347,
    "po" : 29124,
    "n" : "Matching.Attribute.1",
    "v" : [ "chr7_122557500" ],
    "d" : "list_of_string"
  }, {
    "s" : 27347,
    "po" : 29124,
    "n" : "-Direct Regulation (%)",
    "v" : "0.0",
    "d" : "double"
  }, {
    "s" : 27347,
    "po" : 29124,
    "n" : "-Direct Regulation",
    "v" : "0",
    "d" : "integer"
  }, {
    "s" : 27347,
    "po" : 29124,
    "n" : "node_expression_state",
    "v" : "50.0",
    "d" : "double"
  }, {
    "s" : 27347,
    "po" : 29124,
    "n" : "+Direct Regulation",
    "v" : "1",
    "d" : "integer"
  }, {
    "s" : 27347,
    "po" : 29124,
    "n" : "time3 (log2)",
    "v" : "2.0",
    "d" : "double"
  }, {
    "s" : 27347,
    "po" : 29124,
    "n" : "Specificity",
    "v" : "100.0",
    "d" : "double"
  }, {
    "s" : 27347,
    "po" : 29124,
    "n" : "node_type",
    "v" : "-"
  }, {
    "s" : 27347,
    "po" : 29124,
    "n" : "time2 (log2)",
    "v" : "2.0",
    "d" : "double"
  }, {
    "s" : 27347,
    "po" : 29124,
    "n" : "first_DE_index",
    "v" : "1",
    "d" : "integer"
  }, {
    "s" : 27347,
    "po" : 29124,
    "n" : "time1 (log2)",
    "v" : "2.0",
    "d" : "double"
  }, {
    "s" : 27347,
    "po" : 29124,
    "n" : "first_DE_name",
    "v" : "time2 (log2)"
  }, {
    "s" : 27347,
    "po" : 29124,
    "n" : "name",
    "v" : "chr7_122557500"
  }, {
    "s" : 27347,
    "po" : 29124,
    "n" : "Yield",
    "v" : "91.57631359466222",
    "d" : "double"
  }, {
    "s" : 27347,
    "po" : 29124,
    "n" : "+Direct Regulation (%)",
    "v" : "100.0",
    "d" : "double"
  }, {
    "s" : 27347,
    "po" : 29124,
    "n" : "selected",
    "v" : "false",
    "d" : "boolean"
  }, {
    "s" : 27347,
    "po" : 29123,
    "n" : "degree.layout",
    "v" : "2",
    "d" : "integer"
  }, {
    "s" : 27347,
    "po" : 29123,
    "n" : "Matching.Attribute",
    "v" : [ "chr1_56022500" ],
    "d" : "list_of_string"
  }, {
    "s" : 27347,
    "po" : 29123,
    "n" : "Matching.Attribute.1",
    "v" : [ "chr1_56022500" ],
    "d" : "list_of_string"
  }, {
    "s" : 27347,
    "po" : 29123,
    "n" : "-Direct Regulation (%)",
    "v" : "0.0",
    "d" : "double"
  }, {
    "s" : 27347,
    "po" : 29123,
    "n" : "-Direct Regulation",
    "v" : "0",
    "d" : "integer"
  }, {
    "s" : 27347,
    "po" : 29123,
    "n" : "node_expression_state",
    "v" : "50.0",
    "d" : "double"
  }, {
    "s" : 27347,
    "po" : 29123,
    "n" : "+Direct Regulation",
    "v" : "1",
    "d" : "integer"
  }, {
    "s" : 27347,
    "po" : 29123,
    "n" : "time3 (log2)",
    "v" : "2.0",
    "d" : "double"
  }, {
    "s" : 27347,
    "po" : 29123,
    "n" : "Specificity",
    "v" : "100.0",
    "d" : "double"
  }, {
    "s" : 27347,
    "po" : 29123,
    "n" : "node_type",
    "v" : "-"
  }, {
    "s" : 27347,
    "po" : 29123,
    "n" : "time2 (log2)",
    "v" : "2.0",
    "d" : "double"
  }, {
    "s" : 27347,
    "po" : 29123,
    "n" : "first_DE_index",
    "v" : "2",
    "d" : "integer"
  }, {
    "s" : 27347,
    "po" : 29123,
    "n" : "time1 (log2)",
    "v" : "2.0",
    "d" : "double"
  }, {
    "s" : 27347,
    "po" : 29123,
    "n" : "first_DE_name",
    "v" : "time3 (log2)"
  }, {
    "s" : 27347,
    "po" : 29123,
    "n" : "name",
    "v" : "chr1_56022500"
  }, {
    "s" : 27347,
    "po" : 29123,
    "n" : "Yield",
    "v" : "91.57631359466222",
    "d" : "double"
  }, {
    "s" : 27347,
    "po" : 29123,
    "n" : "+Direct Regulation (%)",
    "v" : "100.0",
    "d" : "double"
  }, {
    "s" : 27347,
    "po" : 29123,
    "n" : "selected",
    "v" : "false",
    "d" : "boolean"
  }, {
    "s" : 27347,
    "po" : 29122,
    "n" : "degree.layout",
    "v" : "2",
    "d" : "integer"
  }, {
    "s" : 27347,
    "po" : 29122,
    "n" : "Matching.Attribute",
    "v" : [ "chr7_122867500" ],
    "d" : "list_of_string"
  }, {
    "s" : 27347,
    "po" : 29122,
    "n" : "Matching.Attribute.1",
    "v" : [ "chr7_122867500" ],
    "d" : "list_of_string"
  }, {
    "s" : 27347,
    "po" : 29122,
    "n" : "-Direct Regulation (%)",
    "v" : "0.0",
    "d" : "double"
  }, {
    "s" : 27347,
    "po" : 29122,
    "n" : "-Direct Regulation",
    "v" : "0",
    "d" : "integer"
  }, {
    "s" : 27347,
    "po" : 29122,
    "n" : "node_expression_state",
    "v" : "50.0",
    "d" : "double"
  }, {
    "s" : 27347,
    "po" : 29122,
    "n" : "+Direct Regulation",
    "v" : "1",
    "d" : "integer"
  }, {
    "s" : 27347,
    "po" : 29122,
    "n" : "time3 (log2)",
    "v" : "2.0",
    "d" : "double"
  }, {
    "s" : 27347,
    "po" : 29122,
    "n" : "Specificity",
    "v" : "100.0",
    "d" : "double"
  }, {
    "s" : 27347,
    "po" : 29122,
    "n" : "node_type",
    "v" : "-"
  }, {
    "s" : 27347,
    "po" : 29122,
    "n" : "time2 (log2)",
    "v" : "2.0",
    "d" : "double"
  }, {
    "s" : 27347,
    "po" : 29122,
    "n" : "first_DE_index",
    "v" : "2",
    "d" : "integer"
  }, {
    "s" : 27347,
    "po" : 29122,
    "n" : "time1 (log2)",
    "v" : "2.0",
    "d" : "double"
  }, {
    "s" : 27347,
    "po" : 29122,
    "n" : "first_DE_name",
    "v" : "time3 (log2)"
  }, {
    "s" : 27347,
    "po" : 29122,
    "n" : "name",
    "v" : "chr7_122867500"
  }, {
    "s" : 27347,
    "po" : 29122,
    "n" : "Yield",
    "v" : "91.57631359466222",
    "d" : "double"
  }, {
    "s" : 27347,
    "po" : 29122,
    "n" : "+Direct Regulation (%)",
    "v" : "100.0",
    "d" : "double"
  }, {
    "s" : 27347,
    "po" : 29122,
    "n" : "selected",
    "v" : "false",
    "d" : "boolean"
  }, {
    "s" : 27347,
    "po" : 29121,
    "n" : "degree.layout",
    "v" : "3",
    "d" : "integer"
  }, {
    "s" : 27347,
    "po" : 29121,
    "n" : "Matching.Attribute",
    "v" : [ "chr7_122712500" ],
    "d" : "list_of_string"
  }, {
    "s" : 27347,
    "po" : 29121,
    "n" : "Matching.Attribute.1",
    "v" : [ "chr7_122712500" ],
    "d" : "list_of_string"
  }, {
    "s" : 27347,
    "po" : 29121,
    "n" : "-Direct Regulation (%)",
    "v" : "0.0",
    "d" : "double"
  }, {
    "s" : 27347,
    "po" : 29121,
    "n" : "-Direct Regulation",
    "v" : "0",
    "d" : "integer"
  }, {
    "s" : 27347,
    "po" : 29121,
    "n" : "node_expression_state",
    "v" : "50.0",
    "d" : "double"
  }, {
    "s" : 27347,
    "po" : 29121,
    "n" : "+Direct Regulation",
    "v" : "1",
    "d" : "integer"
  }, {
    "s" : 27347,
    "po" : 29121,
    "n" : "time3 (log2)",
    "v" : "2.0",
    "d" : "double"
  }, {
    "s" : 27347,
    "po" : 29121,
    "n" : "Specificity",
    "v" : "100.0",
    "d" : "double"
  }, {
    "s" : 27347,
    "po" : 29121,
    "n" : "node_type",
    "v" : "-"
  }, {
    "s" : 27347,
    "po" : 29121,
    "n" : "time2 (log2)",
    "v" : "2.0",
    "d" : "double"
  }, {
    "s" : 27347,
    "po" : 29121,
    "n" : "first_DE_index",
    "v" : "2",
    "d" : "integer"
  }, {
    "s" : 27347,
    "po" : 29121,
    "n" : "time1 (log2)",
    "v" : "2.0",
    "d" : "double"
  }, {
    "s" : 27347,
    "po" : 29121,
    "n" : "first_DE_name",
    "v" : "time3 (log2)"
  }, {
    "s" : 27347,
    "po" : 29121,
    "n" : "name",
    "v" : "chr7_122712500"
  }, {
    "s" : 27347,
    "po" : 29121,
    "n" : "Yield",
    "v" : "91.57631359466222",
    "d" : "double"
  }, {
    "s" : 27347,
    "po" : 29121,
    "n" : "+Direct Regulation (%)",
    "v" : "100.0",
    "d" : "double"
  }, {
    "s" : 27347,
    "po" : 29121,
    "n" : "selected",
    "v" : "false",
    "d" : "boolean"
  }, {
    "s" : 27347,
    "po" : 29120,
    "n" : "degree.layout",
    "v" : "2",
    "d" : "integer"
  }, {
    "s" : 27347,
    "po" : 29120,
    "n" : "Matching.Attribute",
    "v" : [ "chr7_122707500" ],
    "d" : "list_of_string"
  }, {
    "s" : 27347,
    "po" : 29120,
    "n" : "Matching.Attribute.1",
    "v" : [ "chr7_122707500" ],
    "d" : "list_of_string"
  }, {
    "s" : 27347,
    "po" : 29120,
    "n" : "-Direct Regulation (%)",
    "v" : "0.0",
    "d" : "double"
  }, {
    "s" : 27347,
    "po" : 29120,
    "n" : "-Direct Regulation",
    "v" : "0",
    "d" : "integer"
  }, {
    "s" : 27347,
    "po" : 29120,
    "n" : "node_expression_state",
    "v" : "50.0",
    "d" : "double"
  }, {
    "s" : 27347,
    "po" : 29120,
    "n" : "+Direct Regulation",
    "v" : "1",
    "d" : "integer"
  }, {
    "s" : 27347,
    "po" : 29120,
    "n" : "time3 (log2)",
    "v" : "2.0",
    "d" : "double"
  }, {
    "s" : 27347,
    "po" : 29120,
    "n" : "Specificity",
    "v" : "100.0",
    "d" : "double"
  }, {
    "s" : 27347,
    "po" : 29120,
    "n" : "node_type",
    "v" : "-"
  }, {
    "s" : 27347,
    "po" : 29120,
    "n" : "time2 (log2)",
    "v" : "2.0",
    "d" : "double"
  }, {
    "s" : 27347,
    "po" : 29120,
    "n" : "first_DE_index",
    "v" : "2",
    "d" : "integer"
  }, {
    "s" : 27347,
    "po" : 29120,
    "n" : "time1 (log2)",
    "v" : "2.0",
    "d" : "double"
  }, {
    "s" : 27347,
    "po" : 29120,
    "n" : "first_DE_name",
    "v" : "time3 (log2)"
  }, {
    "s" : 27347,
    "po" : 29120,
    "n" : "name",
    "v" : "chr7_122707500"
  }, {
    "s" : 27347,
    "po" : 29120,
    "n" : "Yield",
    "v" : "91.57631359466222",
    "d" : "double"
  }, {
    "s" : 27347,
    "po" : 29120,
    "n" : "+Direct Regulation (%)",
    "v" : "100.0",
    "d" : "double"
  }, {
    "s" : 27347,
    "po" : 29120,
    "n" : "selected",
    "v" : "false",
    "d" : "boolean"
  }, {
    "s" : 27347,
    "po" : 29119,
    "n" : "degree.layout",
    "v" : "5",
    "d" : "integer"
  }, {
    "s" : 27347,
    "po" : 29119,
    "n" : "Matching.Attribute",
    "v" : [ "chr1_54772500" ],
    "d" : "list_of_string"
  }, {
    "s" : 27347,
    "po" : 29119,
    "n" : "Matching.Attribute.1",
    "v" : [ "chr1_54772500" ],
    "d" : "list_of_string"
  }, {
    "s" : 27347,
    "po" : 29119,
    "n" : "-Direct Regulation (%)",
    "v" : "0.0",
    "d" : "double"
  }, {
    "s" : 27347,
    "po" : 29119,
    "n" : "-Direct Regulation",
    "v" : "0",
    "d" : "integer"
  }, {
    "s" : 27347,
    "po" : 29119,
    "n" : "node_expression_state",
    "v" : "100.0",
    "d" : "double"
  }, {
    "s" : 27347,
    "po" : 29119,
    "n" : "+Direct Regulation",
    "v" : "1",
    "d" : "integer"
  }, {
    "s" : 27347,
    "po" : 29119,
    "n" : "time3 (log2)",
    "v" : "2.0",
    "d" : "double"
  }, {
    "s" : 27347,
    "po" : 29119,
    "n" : "Specificity",
    "v" : "100.0",
    "d" : "double"
  }, {
    "s" : 27347,
    "po" : 29119,
    "n" : "node_type",
    "v" : "-"
  }, {
    "s" : 27347,
    "po" : 29119,
    "n" : "time2 (log2)",
    "v" : "2.0",
    "d" : "double"
  }, {
    "s" : 27347,
    "po" : 29119,
    "n" : "first_DE_index",
    "v" : "2",
    "d" : "integer"
  }, {
    "s" : 27347,
    "po" : 29119,
    "n" : "time1 (log2)",
    "v" : "2.0",
    "d" : "double"
  }, {
    "s" : 27347,
    "po" : 29119,
    "n" : "first_DE_name",
    "v" : "time3 (log2)"
  }, {
    "s" : 27347,
    "po" : 29119,
    "n" : "name",
    "v" : "chr1_54772500"
  }, {
    "s" : 27347,
    "po" : 29119,
    "n" : "Yield",
    "v" : "0.08340283569641367",
    "d" : "double"
  }, {
    "s" : 27347,
    "po" : 29119,
    "n" : "+Direct Regulation (%)",
    "v" : "100.0",
    "d" : "double"
  }, {
    "s" : 27347,
    "po" : 29119,
    "n" : "selected",
    "v" : "false",
    "d" : "boolean"
  }, {
    "s" : 27347,
    "po" : 29118,
    "n" : "degree.layout",
    "v" : "4",
    "d" : "integer"
  }, {
    "s" : 27347,
    "po" : 29118,
    "n" : "Matching.Attribute",
    "v" : [ "chr1_54887500" ],
    "d" : "list_of_string"
  }, {
    "s" : 27347,
    "po" : 29118,
    "n" : "Matching.Attribute.1",
    "v" : [ "chr1_54887500" ],
    "d" : "list_of_string"
  }, {
    "s" : 27347,
    "po" : 29118,
    "n" : "-Direct Regulation (%)",
    "v" : "0.0",
    "d" : "double"
  }, {
    "s" : 27347,
    "po" : 29118,
    "n" : "-Direct Regulation",
    "v" : "0",
    "d" : "integer"
  }, {
    "s" : 27347,
    "po" : 29118,
    "n" : "node_expression_state",
    "v" : "100.0",
    "d" : "double"
  }, {
    "s" : 27347,
    "po" : 29118,
    "n" : "+Direct Regulation",
    "v" : "1",
    "d" : "integer"
  }, {
    "s" : 27347,
    "po" : 29118,
    "n" : "time3 (log2)",
    "v" : "2.0",
    "d" : "double"
  }, {
    "s" : 27347,
    "po" : 29118,
    "n" : "Specificity",
    "v" : "100.0",
    "d" : "double"
  }, {
    "s" : 27347,
    "po" : 29118,
    "n" : "node_type",
    "v" : "-"
  }, {
    "s" : 27347,
    "po" : 29118,
    "n" : "time2 (log2)",
    "v" : "2.0",
    "d" : "double"
  }, {
    "s" : 27347,
    "po" : 29118,
    "n" : "first_DE_index",
    "v" : "1",
    "d" : "integer"
  }, {
    "s" : 27347,
    "po" : 29118,
    "n" : "time1 (log2)",
    "v" : "2.0",
    "d" : "double"
  }, {
    "s" : 27347,
    "po" : 29118,
    "n" : "first_DE_name",
    "v" : "time2 (log2)"
  }, {
    "s" : 27347,
    "po" : 29118,
    "n" : "name",
    "v" : "chr1_54887500"
  }, {
    "s" : 27347,
    "po" : 29118,
    "n" : "Yield",
    "v" : "0.08340283569641367",
    "d" : "double"
  }, {
    "s" : 27347,
    "po" : 29118,
    "n" : "+Direct Regulation (%)",
    "v" : "100.0",
    "d" : "double"
  }, {
    "s" : 27347,
    "po" : 29118,
    "n" : "selected",
    "v" : "false",
    "d" : "boolean"
  }, {
    "s" : 27347,
    "po" : 29117,
    "n" : "degree.layout",
    "v" : "4",
    "d" : "integer"
  }, {
    "s" : 27347,
    "po" : 29117,
    "n" : "Matching.Attribute",
    "v" : [ "chr1_54882500" ],
    "d" : "list_of_string"
  }, {
    "s" : 27347,
    "po" : 29117,
    "n" : "Matching.Attribute.1",
    "v" : [ "chr1_54882500" ],
    "d" : "list_of_string"
  }, {
    "s" : 27347,
    "po" : 29117,
    "n" : "-Direct Regulation (%)",
    "v" : "0.0",
    "d" : "double"
  }, {
    "s" : 27347,
    "po" : 29117,
    "n" : "-Direct Regulation",
    "v" : "0",
    "d" : "integer"
  }, {
    "s" : 27347,
    "po" : 29117,
    "n" : "node_expression_state",
    "v" : "100.0",
    "d" : "double"
  }, {
    "s" : 27347,
    "po" : 29117,
    "n" : "+Direct Regulation",
    "v" : "1",
    "d" : "integer"
  }, {
    "s" : 27347,
    "po" : 29117,
    "n" : "time3 (log2)",
    "v" : "2.0",
    "d" : "double"
  }, {
    "s" : 27347,
    "po" : 29117,
    "n" : "Specificity",
    "v" : "100.0",
    "d" : "double"
  }, {
    "s" : 27347,
    "po" : 29117,
    "n" : "node_type",
    "v" : "-"
  }, {
    "s" : 27347,
    "po" : 29117,
    "n" : "time2 (log2)",
    "v" : "2.0",
    "d" : "double"
  }, {
    "s" : 27347,
    "po" : 29117,
    "n" : "first_DE_index",
    "v" : "1",
    "d" : "integer"
  }, {
    "s" : 27347,
    "po" : 29117,
    "n" : "time1 (log2)",
    "v" : "2.0",
    "d" : "double"
  }, {
    "s" : 27347,
    "po" : 29117,
    "n" : "first_DE_name",
    "v" : "time2 (log2)"
  }, {
    "s" : 27347,
    "po" : 29117,
    "n" : "name",
    "v" : "chr1_54882500"
  }, {
    "s" : 27347,
    "po" : 29117,
    "n" : "Yield",
    "v" : "0.08340283569641367",
    "d" : "double"
  }, {
    "s" : 27347,
    "po" : 29117,
    "n" : "+Direct Regulation (%)",
    "v" : "100.0",
    "d" : "double"
  }, {
    "s" : 27347,
    "po" : 29117,
    "n" : "selected",
    "v" : "false",
    "d" : "boolean"
  }, {
    "s" : 27347,
    "po" : 29116,
    "n" : "degree.layout",
    "v" : "3",
    "d" : "integer"
  }, {
    "s" : 27347,
    "po" : 29116,
    "n" : "Matching.Attribute",
    "v" : [ "chr1_54952500" ],
    "d" : "list_of_string"
  }, {
    "s" : 27347,
    "po" : 29116,
    "n" : "Matching.Attribute.1",
    "v" : [ "chr1_54952500" ],
    "d" : "list_of_string"
  }, {
    "s" : 27347,
    "po" : 29116,
    "n" : "-Direct Regulation (%)",
    "v" : "0.0",
    "d" : "double"
  }, {
    "s" : 27347,
    "po" : 29116,
    "n" : "-Direct Regulation",
    "v" : "0",
    "d" : "integer"
  }, {
    "s" : 27347,
    "po" : 29116,
    "n" : "node_expression_state",
    "v" : "100.0",
    "d" : "double"
  }, {
    "s" : 27347,
    "po" : 29116,
    "n" : "+Direct Regulation",
    "v" : "1",
    "d" : "integer"
  }, {
    "s" : 27347,
    "po" : 29116,
    "n" : "time3 (log2)",
    "v" : "2.0",
    "d" : "double"
  }, {
    "s" : 27347,
    "po" : 29116,
    "n" : "Specificity",
    "v" : "100.0",
    "d" : "double"
  }, {
    "s" : 27347,
    "po" : 29116,
    "n" : "node_type",
    "v" : "-"
  }, {
    "s" : 27347,
    "po" : 29116,
    "n" : "time2 (log2)",
    "v" : "2.0",
    "d" : "double"
  }, {
    "s" : 27347,
    "po" : 29116,
    "n" : "first_DE_index",
    "v" : "2",
    "d" : "integer"
  }, {
    "s" : 27347,
    "po" : 29116,
    "n" : "time1 (log2)",
    "v" : "2.0",
    "d" : "double"
  }, {
    "s" : 27347,
    "po" : 29116,
    "n" : "first_DE_name",
    "v" : "time3 (log2)"
  }, {
    "s" : 27347,
    "po" : 29116,
    "n" : "name",
    "v" : "chr1_54952500"
  }, {
    "s" : 27347,
    "po" : 29116,
    "n" : "Yield",
    "v" : "0.08340283569641367",
    "d" : "double"
  }, {
    "s" : 27347,
    "po" : 29116,
    "n" : "+Direct Regulation (%)",
    "v" : "100.0",
    "d" : "double"
  }, {
    "s" : 27347,
    "po" : 29116,
    "n" : "selected",
    "v" : "false",
    "d" : "boolean"
  }, {
    "s" : 27347,
    "po" : 29115,
    "n" : "degree.layout",
    "v" : "4",
    "d" : "integer"
  }, {
    "s" : 27347,
    "po" : 29115,
    "n" : "Matching.Attribute",
    "v" : [ "chr1_54892500" ],
    "d" : "list_of_string"
  }, {
    "s" : 27347,
    "po" : 29115,
    "n" : "Matching.Attribute.1",
    "v" : [ "chr1_54892500" ],
    "d" : "list_of_string"
  }, {
    "s" : 27347,
    "po" : 29115,
    "n" : "-Direct Regulation (%)",
    "v" : "0.0",
    "d" : "double"
  }, {
    "s" : 27347,
    "po" : 29115,
    "n" : "-Direct Regulation",
    "v" : "0",
    "d" : "integer"
  }, {
    "s" : 27347,
    "po" : 29115,
    "n" : "node_expression_state",
    "v" : "100.0",
    "d" : "double"
  }, {
    "s" : 27347,
    "po" : 29115,
    "n" : "+Direct Regulation",
    "v" : "1",
    "d" : "integer"
  }, {
    "s" : 27347,
    "po" : 29115,
    "n" : "time3 (log2)",
    "v" : "2.0",
    "d" : "double"
  }, {
    "s" : 27347,
    "po" : 29115,
    "n" : "Specificity",
    "v" : "100.0",
    "d" : "double"
  }, {
    "s" : 27347,
    "po" : 29115,
    "n" : "node_type",
    "v" : "-"
  }, {
    "s" : 27347,
    "po" : 29115,
    "n" : "time2 (log2)",
    "v" : "2.0",
    "d" : "double"
  }, {
    "s" : 27347,
    "po" : 29115,
    "n" : "first_DE_index",
    "v" : "2",
    "d" : "integer"
  }, {
    "s" : 27347,
    "po" : 29115,
    "n" : "time1 (log2)",
    "v" : "2.0",
    "d" : "double"
  }, {
    "s" : 27347,
    "po" : 29115,
    "n" : "first_DE_name",
    "v" : "time3 (log2)"
  }, {
    "s" : 27347,
    "po" : 29115,
    "n" : "name",
    "v" : "chr1_54892500"
  }, {
    "s" : 27347,
    "po" : 29115,
    "n" : "Yield",
    "v" : "0.08340283569641367",
    "d" : "double"
  }, {
    "s" : 27347,
    "po" : 29115,
    "n" : "+Direct Regulation (%)",
    "v" : "100.0",
    "d" : "double"
  }, {
    "s" : 27347,
    "po" : 29115,
    "n" : "selected",
    "v" : "false",
    "d" : "boolean"
  }, {
    "s" : 27347,
    "po" : 29114,
    "n" : "degree.layout",
    "v" : "2",
    "d" : "integer"
  }, {
    "s" : 27347,
    "po" : 29114,
    "n" : "Matching.Attribute",
    "v" : [ "chr14_50067500" ],
    "d" : "list_of_string"
  }, {
    "s" : 27347,
    "po" : 29114,
    "n" : "Matching.Attribute.1",
    "v" : [ "chr14_50067500" ],
    "d" : "list_of_string"
  }, {
    "s" : 27347,
    "po" : 29114,
    "n" : "-Direct Regulation (%)",
    "v" : "0.0",
    "d" : "double"
  }, {
    "s" : 27347,
    "po" : 29114,
    "n" : "-Direct Regulation",
    "v" : "0",
    "d" : "integer"
  }, {
    "s" : 27347,
    "po" : 29114,
    "n" : "node_expression_state",
    "v" : "100.0",
    "d" : "double"
  }, {
    "s" : 27347,
    "po" : 29114,
    "n" : "+Direct Regulation",
    "v" : "1",
    "d" : "integer"
  }, {
    "s" : 27347,
    "po" : 29114,
    "n" : "time3 (log2)",
    "v" : "2.0",
    "d" : "double"
  }, {
    "s" : 27347,
    "po" : 29114,
    "n" : "Specificity",
    "v" : "100.0",
    "d" : "double"
  }, {
    "s" : 27347,
    "po" : 29114,
    "n" : "node_type",
    "v" : "-"
  }, {
    "s" : 27347,
    "po" : 29114,
    "n" : "time2 (log2)",
    "v" : "2.0",
    "d" : "double"
  }, {
    "s" : 27347,
    "po" : 29114,
    "n" : "first_DE_index",
    "v" : "2",
    "d" : "integer"
  }, {
    "s" : 27347,
    "po" : 29114,
    "n" : "time1 (log2)",
    "v" : "2.0",
    "d" : "double"
  }, {
    "s" : 27347,
    "po" : 29114,
    "n" : "first_DE_name",
    "v" : "time3 (log2)"
  }, {
    "s" : 27347,
    "po" : 29114,
    "n" : "name",
    "v" : "chr14_50067500"
  }, {
    "s" : 27347,
    "po" : 29114,
    "n" : "Yield",
    "v" : "0.08340283569641367",
    "d" : "double"
  }, {
    "s" : 27347,
    "po" : 29114,
    "n" : "+Direct Regulation (%)",
    "v" : "100.0",
    "d" : "double"
  }, {
    "s" : 27347,
    "po" : 29114,
    "n" : "selected",
    "v" : "false",
    "d" : "boolean"
  }, {
    "s" : 27347,
    "po" : 29113,
    "n" : "degree.layout",
    "v" : "2",
    "d" : "integer"
  }, {
    "s" : 27347,
    "po" : 29113,
    "n" : "Matching.Attribute",
    "v" : [ "chr1_43587500" ],
    "d" : "list_of_string"
  }, {
    "s" : 27347,
    "po" : 29113,
    "n" : "Matching.Attribute.1",
    "v" : [ "chr1_43587500" ],
    "d" : "list_of_string"
  }, {
    "s" : 27347,
    "po" : 29113,
    "n" : "-Direct Regulation (%)",
    "v" : "0.0",
    "d" : "double"
  }, {
    "s" : 27347,
    "po" : 29113,
    "n" : "-Direct Regulation",
    "v" : "0",
    "d" : "integer"
  }, {
    "s" : 27347,
    "po" : 29113,
    "n" : "node_expression_state",
    "v" : "100.0",
    "d" : "double"
  }, {
    "s" : 27347,
    "po" : 29113,
    "n" : "+Direct Regulation",
    "v" : "1",
    "d" : "integer"
  }, {
    "s" : 27347,
    "po" : 29113,
    "n" : "time3 (log2)",
    "v" : "2.0",
    "d" : "double"
  }, {
    "s" : 27347,
    "po" : 29113,
    "n" : "Specificity",
    "v" : "100.0",
    "d" : "double"
  }, {
    "s" : 27347,
    "po" : 29113,
    "n" : "node_type",
    "v" : "-"
  }, {
    "s" : 27347,
    "po" : 29113,
    "n" : "time2 (log2)",
    "v" : "2.0",
    "d" : "double"
  }, {
    "s" : 27347,
    "po" : 29113,
    "n" : "first_DE_index",
    "v" : "2",
    "d" : "integer"
  }, {
    "s" : 27347,
    "po" : 29113,
    "n" : "time1 (log2)",
    "v" : "2.0",
    "d" : "double"
  }, {
    "s" : 27347,
    "po" : 29113,
    "n" : "first_DE_name",
    "v" : "time3 (log2)"
  }, {
    "s" : 27347,
    "po" : 29113,
    "n" : "name",
    "v" : "chr1_43587500"
  }, {
    "s" : 27347,
    "po" : 29113,
    "n" : "Yield",
    "v" : "0.08340283569641367",
    "d" : "double"
  }, {
    "s" : 27347,
    "po" : 29113,
    "n" : "+Direct Regulation (%)",
    "v" : "100.0",
    "d" : "double"
  }, {
    "s" : 27347,
    "po" : 29113,
    "n" : "selected",
    "v" : "false",
    "d" : "boolean"
  }, {
    "s" : 27347,
    "po" : 29112,
    "n" : "degree.layout",
    "v" : "2",
    "d" : "integer"
  }, {
    "s" : 27347,
    "po" : 29112,
    "n" : "Matching.Attribute",
    "v" : [ "chr1_43462500" ],
    "d" : "list_of_string"
  }, {
    "s" : 27347,
    "po" : 29112,
    "n" : "Matching.Attribute.1",
    "v" : [ "chr1_43462500" ],
    "d" : "list_of_string"
  }, {
    "s" : 27347,
    "po" : 29112,
    "n" : "-Direct Regulation (%)",
    "v" : "0.0",
    "d" : "double"
  }, {
    "s" : 27347,
    "po" : 29112,
    "n" : "-Direct Regulation",
    "v" : "0",
    "d" : "integer"
  }, {
    "s" : 27347,
    "po" : 29112,
    "n" : "node_expression_state",
    "v" : "100.0",
    "d" : "double"
  }, {
    "s" : 27347,
    "po" : 29112,
    "n" : "+Direct Regulation",
    "v" : "1",
    "d" : "integer"
  }, {
    "s" : 27347,
    "po" : 29112,
    "n" : "time3 (log2)",
    "v" : "2.0",
    "d" : "double"
  }, {
    "s" : 27347,
    "po" : 29112,
    "n" : "Specificity",
    "v" : "100.0",
    "d" : "double"
  }, {
    "s" : 27347,
    "po" : 29112,
    "n" : "node_type",
    "v" : "-"
  }, {
    "s" : 27347,
    "po" : 29112,
    "n" : "time2 (log2)",
    "v" : "2.0",
    "d" : "double"
  }, {
    "s" : 27347,
    "po" : 29112,
    "n" : "first_DE_index",
    "v" : "2",
    "d" : "integer"
  }, {
    "s" : 27347,
    "po" : 29112,
    "n" : "time1 (log2)",
    "v" : "2.0",
    "d" : "double"
  }, {
    "s" : 27347,
    "po" : 29112,
    "n" : "first_DE_name",
    "v" : "time3 (log2)"
  }, {
    "s" : 27347,
    "po" : 29112,
    "n" : "name",
    "v" : "chr1_43462500"
  }, {
    "s" : 27347,
    "po" : 29112,
    "n" : "Yield",
    "v" : "0.08340283569641367",
    "d" : "double"
  }, {
    "s" : 27347,
    "po" : 29112,
    "n" : "+Direct Regulation (%)",
    "v" : "100.0",
    "d" : "double"
  }, {
    "s" : 27347,
    "po" : 29112,
    "n" : "selected",
    "v" : "false",
    "d" : "boolean"
  }, {
    "s" : 27347,
    "po" : 29111,
    "n" : "degree.layout",
    "v" : "2",
    "d" : "integer"
  }, {
    "s" : 27347,
    "po" : 29111,
    "n" : "Matching.Attribute",
    "v" : [ "chr14_49857500" ],
    "d" : "list_of_string"
  }, {
    "s" : 27347,
    "po" : 29111,
    "n" : "Matching.Attribute.1",
    "v" : [ "chr14_49857500" ],
    "d" : "list_of_string"
  }, {
    "s" : 27347,
    "po" : 29111,
    "n" : "-Direct Regulation (%)",
    "v" : "0.0",
    "d" : "double"
  }, {
    "s" : 27347,
    "po" : 29111,
    "n" : "-Direct Regulation",
    "v" : "0",
    "d" : "integer"
  }, {
    "s" : 27347,
    "po" : 29111,
    "n" : "node_expression_state",
    "v" : "100.0",
    "d" : "double"
  }, {
    "s" : 27347,
    "po" : 29111,
    "n" : "+Direct Regulation",
    "v" : "1",
    "d" : "integer"
  }, {
    "s" : 27347,
    "po" : 29111,
    "n" : "time3 (log2)",
    "v" : "2.0",
    "d" : "double"
  }, {
    "s" : 27347,
    "po" : 29111,
    "n" : "Specificity",
    "v" : "100.0",
    "d" : "double"
  }, {
    "s" : 27347,
    "po" : 29111,
    "n" : "node_type",
    "v" : "-"
  }, {
    "s" : 27347,
    "po" : 29111,
    "n" : "time2 (log2)",
    "v" : "2.0",
    "d" : "double"
  }, {
    "s" : 27347,
    "po" : 29111,
    "n" : "first_DE_index",
    "v" : "2",
    "d" : "integer"
  }, {
    "s" : 27347,
    "po" : 29111,
    "n" : "time1 (log2)",
    "v" : "2.0",
    "d" : "double"
  }, {
    "s" : 27347,
    "po" : 29111,
    "n" : "first_DE_name",
    "v" : "time3 (log2)"
  }, {
    "s" : 27347,
    "po" : 29111,
    "n" : "name",
    "v" : "chr14_49857500"
  }, {
    "s" : 27347,
    "po" : 29111,
    "n" : "Yield",
    "v" : "0.08340283569641367",
    "d" : "double"
  }, {
    "s" : 27347,
    "po" : 29111,
    "n" : "+Direct Regulation (%)",
    "v" : "100.0",
    "d" : "double"
  }, {
    "s" : 27347,
    "po" : 29111,
    "n" : "selected",
    "v" : "false",
    "d" : "boolean"
  }, {
    "s" : 27347,
    "po" : 29110,
    "n" : "degree.layout",
    "v" : "2",
    "d" : "integer"
  }, {
    "s" : 27347,
    "po" : 29110,
    "n" : "Matching.Attribute",
    "v" : [ "chr1_43552500" ],
    "d" : "list_of_string"
  }, {
    "s" : 27347,
    "po" : 29110,
    "n" : "Matching.Attribute.1",
    "v" : [ "chr1_43552500" ],
    "d" : "list_of_string"
  }, {
    "s" : 27347,
    "po" : 29110,
    "n" : "-Direct Regulation (%)",
    "v" : "0.0",
    "d" : "double"
  }, {
    "s" : 27347,
    "po" : 29110,
    "n" : "-Direct Regulation",
    "v" : "0",
    "d" : "integer"
  }, {
    "s" : 27347,
    "po" : 29110,
    "n" : "node_expression_state",
    "v" : "100.0",
    "d" : "double"
  }, {
    "s" : 27347,
    "po" : 29110,
    "n" : "+Direct Regulation",
    "v" : "1",
    "d" : "integer"
  }, {
    "s" : 27347,
    "po" : 29110,
    "n" : "time3 (log2)",
    "v" : "2.0",
    "d" : "double"
  }, {
    "s" : 27347,
    "po" : 29110,
    "n" : "Specificity",
    "v" : "100.0",
    "d" : "double"
  }, {
    "s" : 27347,
    "po" : 29110,
    "n" : "node_type",
    "v" : "-"
  }, {
    "s" : 27347,
    "po" : 29110,
    "n" : "time2 (log2)",
    "v" : "2.0",
    "d" : "double"
  }, {
    "s" : 27347,
    "po" : 29110,
    "n" : "first_DE_index",
    "v" : "2",
    "d" : "integer"
  }, {
    "s" : 27347,
    "po" : 29110,
    "n" : "time1 (log2)",
    "v" : "2.0",
    "d" : "double"
  }, {
    "s" : 27347,
    "po" : 29110,
    "n" : "first_DE_name",
    "v" : "time3 (log2)"
  }, {
    "s" : 27347,
    "po" : 29110,
    "n" : "name",
    "v" : "chr1_43552500"
  }, {
    "s" : 27347,
    "po" : 29110,
    "n" : "Yield",
    "v" : "0.08340283569641367",
    "d" : "double"
  }, {
    "s" : 27347,
    "po" : 29110,
    "n" : "+Direct Regulation (%)",
    "v" : "100.0",
    "d" : "double"
  }, {
    "s" : 27347,
    "po" : 29110,
    "n" : "selected",
    "v" : "false",
    "d" : "boolean"
  }, {
    "s" : 27347,
    "po" : 29109,
    "n" : "degree.layout",
    "v" : "8",
    "d" : "integer"
  }, {
    "s" : 27347,
    "po" : 29109,
    "n" : "Matching.Attribute",
    "v" : [ "chr14_51427500" ],
    "d" : "list_of_string"
  }, {
    "s" : 27347,
    "po" : 29109,
    "n" : "Matching.Attribute.1",
    "v" : [ "chr14_51427500" ],
    "d" : "list_of_string"
  }, {
    "s" : 27347,
    "po" : 29109,
    "n" : "-Direct Regulation (%)",
    "v" : "0.0",
    "d" : "double"
  }, {
    "s" : 27347,
    "po" : 29109,
    "n" : "-Direct Regulation",
    "v" : "0",
    "d" : "integer"
  }, {
    "s" : 27347,
    "po" : 29109,
    "n" : "node_expression_state",
    "v" : "100.0",
    "d" : "double"
  }, {
    "s" : 27347,
    "po" : 29109,
    "n" : "+Direct Regulation",
    "v" : "1",
    "d" : "integer"
  }, {
    "s" : 27347,
    "po" : 29109,
    "n" : "time3 (log2)",
    "v" : "2.0",
    "d" : "double"
  }, {
    "s" : 27347,
    "po" : 29109,
    "n" : "Specificity",
    "v" : "100.0",
    "d" : "double"
  }, {
    "s" : 27347,
    "po" : 29109,
    "n" : "node_type",
    "v" : "-"
  }, {
    "s" : 27347,
    "po" : 29109,
    "n" : "time2 (log2)",
    "v" : "2.0",
    "d" : "double"
  }, {
    "s" : 27347,
    "po" : 29109,
    "n" : "first_DE_index",
    "v" : "2",
    "d" : "integer"
  }, {
    "s" : 27347,
    "po" : 29109,
    "n" : "time1 (log2)",
    "v" : "2.0",
    "d" : "double"
  }, {
    "s" : 27347,
    "po" : 29109,
    "n" : "first_DE_name",
    "v" : "time3 (log2)"
  }, {
    "s" : 27347,
    "po" : 29109,
    "n" : "name",
    "v" : "chr14_51427500"
  }, {
    "s" : 27347,
    "po" : 29109,
    "n" : "Yield",
    "v" : "0.08340283569641367",
    "d" : "double"
  }, {
    "s" : 27347,
    "po" : 29109,
    "n" : "+Direct Regulation (%)",
    "v" : "100.0",
    "d" : "double"
  }, {
    "s" : 27347,
    "po" : 29109,
    "n" : "selected",
    "v" : "false",
    "d" : "boolean"
  }, {
    "s" : 27347,
    "po" : 29108,
    "n" : "degree.layout",
    "v" : "2",
    "d" : "integer"
  }, {
    "s" : 27347,
    "po" : 29108,
    "n" : "Matching.Attribute",
    "v" : [ "chr1_43787500" ],
    "d" : "list_of_string"
  }, {
    "s" : 27347,
    "po" : 29108,
    "n" : "Matching.Attribute.1",
    "v" : [ "chr1_43787500" ],
    "d" : "list_of_string"
  }, {
    "s" : 27347,
    "po" : 29108,
    "n" : "-Direct Regulation (%)",
    "v" : "0.0",
    "d" : "double"
  }, {
    "s" : 27347,
    "po" : 29108,
    "n" : "-Direct Regulation",
    "v" : "0",
    "d" : "integer"
  }, {
    "s" : 27347,
    "po" : 29108,
    "n" : "node_expression_state",
    "v" : "100.0",
    "d" : "double"
  }, {
    "s" : 27347,
    "po" : 29108,
    "n" : "+Direct Regulation",
    "v" : "1",
    "d" : "integer"
  }, {
    "s" : 27347,
    "po" : 29108,
    "n" : "time3 (log2)",
    "v" : "2.0",
    "d" : "double"
  }, {
    "s" : 27347,
    "po" : 29108,
    "n" : "Specificity",
    "v" : "100.0",
    "d" : "double"
  }, {
    "s" : 27347,
    "po" : 29108,
    "n" : "node_type",
    "v" : "-"
  }, {
    "s" : 27347,
    "po" : 29108,
    "n" : "time2 (log2)",
    "v" : "2.0",
    "d" : "double"
  }, {
    "s" : 27347,
    "po" : 29108,
    "n" : "first_DE_index",
    "v" : "1",
    "d" : "integer"
  }, {
    "s" : 27347,
    "po" : 29108,
    "n" : "time1 (log2)",
    "v" : "2.0",
    "d" : "double"
  }, {
    "s" : 27347,
    "po" : 29108,
    "n" : "first_DE_name",
    "v" : "time2 (log2)"
  }, {
    "s" : 27347,
    "po" : 29108,
    "n" : "name",
    "v" : "chr1_43787500"
  }, {
    "s" : 27347,
    "po" : 29108,
    "n" : "Yield",
    "v" : "0.08340283569641367",
    "d" : "double"
  }, {
    "s" : 27347,
    "po" : 29108,
    "n" : "+Direct Regulation (%)",
    "v" : "100.0",
    "d" : "double"
  }, {
    "s" : 27347,
    "po" : 29108,
    "n" : "selected",
    "v" : "false",
    "d" : "boolean"
  }, {
    "s" : 27347,
    "po" : 29107,
    "n" : "degree.layout",
    "v" : "2",
    "d" : "integer"
  }, {
    "s" : 27347,
    "po" : 29107,
    "n" : "Matching.Attribute",
    "v" : [ "chr1_43777500" ],
    "d" : "list_of_string"
  }, {
    "s" : 27347,
    "po" : 29107,
    "n" : "Matching.Attribute.1",
    "v" : [ "chr1_43777500" ],
    "d" : "list_of_string"
  }, {
    "s" : 27347,
    "po" : 29107,
    "n" : "-Direct Regulation (%)",
    "v" : "0.0",
    "d" : "double"
  }, {
    "s" : 27347,
    "po" : 29107,
    "n" : "-Direct Regulation",
    "v" : "0",
    "d" : "integer"
  }, {
    "s" : 27347,
    "po" : 29107,
    "n" : "node_expression_state",
    "v" : "100.0",
    "d" : "double"
  }, {
    "s" : 27347,
    "po" : 29107,
    "n" : "+Direct Regulation",
    "v" : "1",
    "d" : "integer"
  }, {
    "s" : 27347,
    "po" : 29107,
    "n" : "time3 (log2)",
    "v" : "2.0",
    "d" : "double"
  }, {
    "s" : 27347,
    "po" : 29107,
    "n" : "Specificity",
    "v" : "100.0",
    "d" : "double"
  }, {
    "s" : 27347,
    "po" : 29107,
    "n" : "node_type",
    "v" : "-"
  }, {
    "s" : 27347,
    "po" : 29107,
    "n" : "time2 (log2)",
    "v" : "2.0",
    "d" : "double"
  }, {
    "s" : 27347,
    "po" : 29107,
    "n" : "first_DE_index",
    "v" : "2",
    "d" : "integer"
  }, {
    "s" : 27347,
    "po" : 29107,
    "n" : "time1 (log2)",
    "v" : "2.0",
    "d" : "double"
  }, {
    "s" : 27347,
    "po" : 29107,
    "n" : "first_DE_name",
    "v" : "time3 (log2)"
  }, {
    "s" : 27347,
    "po" : 29107,
    "n" : "name",
    "v" : "chr1_43777500"
  }, {
    "s" : 27347,
    "po" : 29107,
    "n" : "Yield",
    "v" : "0.08340283569641367",
    "d" : "double"
  }, {
    "s" : 27347,
    "po" : 29107,
    "n" : "+Direct Regulation (%)",
    "v" : "100.0",
    "d" : "double"
  }, {
    "s" : 27347,
    "po" : 29107,
    "n" : "selected",
    "v" : "false",
    "d" : "boolean"
  }, {
    "s" : 27347,
    "po" : 29106,
    "n" : "degree.layout",
    "v" : "2",
    "d" : "integer"
  }, {
    "s" : 27347,
    "po" : 29106,
    "n" : "Matching.Attribute",
    "v" : [ "chr1_43677500" ],
    "d" : "list_of_string"
  }, {
    "s" : 27347,
    "po" : 29106,
    "n" : "Matching.Attribute.1",
    "v" : [ "chr1_43677500" ],
    "d" : "list_of_string"
  }, {
    "s" : 27347,
    "po" : 29106,
    "n" : "-Direct Regulation (%)",
    "v" : "0.0",
    "d" : "double"
  }, {
    "s" : 27347,
    "po" : 29106,
    "n" : "-Direct Regulation",
    "v" : "0",
    "d" : "integer"
  }, {
    "s" : 27347,
    "po" : 29106,
    "n" : "node_expression_state",
    "v" : "100.0",
    "d" : "double"
  }, {
    "s" : 27347,
    "po" : 29106,
    "n" : "+Direct Regulation",
    "v" : "1",
    "d" : "integer"
  }, {
    "s" : 27347,
    "po" : 29106,
    "n" : "time3 (log2)",
    "v" : "2.0",
    "d" : "double"
  }, {
    "s" : 27347,
    "po" : 29106,
    "n" : "Specificity",
    "v" : "100.0",
    "d" : "double"
  }, {
    "s" : 27347,
    "po" : 29106,
    "n" : "node_type",
    "v" : "-"
  }, {
    "s" : 27347,
    "po" : 29106,
    "n" : "time2 (log2)",
    "v" : "2.0",
    "d" : "double"
  }, {
    "s" : 27347,
    "po" : 29106,
    "n" : "first_DE_index",
    "v" : "2",
    "d" : "integer"
  }, {
    "s" : 27347,
    "po" : 29106,
    "n" : "time1 (log2)",
    "v" : "2.0",
    "d" : "double"
  }, {
    "s" : 27347,
    "po" : 29106,
    "n" : "first_DE_name",
    "v" : "time3 (log2)"
  }, {
    "s" : 27347,
    "po" : 29106,
    "n" : "name",
    "v" : "chr1_43677500"
  }, {
    "s" : 27347,
    "po" : 29106,
    "n" : "Yield",
    "v" : "0.08340283569641367",
    "d" : "double"
  }, {
    "s" : 27347,
    "po" : 29106,
    "n" : "+Direct Regulation (%)",
    "v" : "100.0",
    "d" : "double"
  }, {
    "s" : 27347,
    "po" : 29106,
    "n" : "selected",
    "v" : "false",
    "d" : "boolean"
  }, {
    "s" : 27347,
    "po" : 29105,
    "n" : "degree.layout",
    "v" : "3",
    "d" : "integer"
  }, {
    "s" : 27347,
    "po" : 29105,
    "n" : "Matching.Attribute",
    "v" : [ "chr1_43672500" ],
    "d" : "list_of_string"
  }, {
    "s" : 27347,
    "po" : 29105,
    "n" : "Matching.Attribute.1",
    "v" : [ "chr1_43672500" ],
    "d" : "list_of_string"
  }, {
    "s" : 27347,
    "po" : 29105,
    "n" : "-Direct Regulation (%)",
    "v" : "0.0",
    "d" : "double"
  }, {
    "s" : 27347,
    "po" : 29105,
    "n" : "-Direct Regulation",
    "v" : "0",
    "d" : "integer"
  }, {
    "s" : 27347,
    "po" : 29105,
    "n" : "node_expression_state",
    "v" : "100.0",
    "d" : "double"
  }, {
    "s" : 27347,
    "po" : 29105,
    "n" : "+Direct Regulation",
    "v" : "1",
    "d" : "integer"
  }, {
    "s" : 27347,
    "po" : 29105,
    "n" : "time3 (log2)",
    "v" : "2.0",
    "d" : "double"
  }, {
    "s" : 27347,
    "po" : 29105,
    "n" : "Specificity",
    "v" : "100.0",
    "d" : "double"
  }, {
    "s" : 27347,
    "po" : 29105,
    "n" : "node_type",
    "v" : "-"
  }, {
    "s" : 27347,
    "po" : 29105,
    "n" : "time2 (log2)",
    "v" : "2.0",
    "d" : "double"
  }, {
    "s" : 27347,
    "po" : 29105,
    "n" : "first_DE_index",
    "v" : "2",
    "d" : "integer"
  }, {
    "s" : 27347,
    "po" : 29105,
    "n" : "time1 (log2)",
    "v" : "2.0",
    "d" : "double"
  }, {
    "s" : 27347,
    "po" : 29105,
    "n" : "first_DE_name",
    "v" : "time3 (log2)"
  }, {
    "s" : 27347,
    "po" : 29105,
    "n" : "name",
    "v" : "chr1_43672500"
  }, {
    "s" : 27347,
    "po" : 29105,
    "n" : "Yield",
    "v" : "0.08340283569641367",
    "d" : "double"
  }, {
    "s" : 27347,
    "po" : 29105,
    "n" : "+Direct Regulation (%)",
    "v" : "100.0",
    "d" : "double"
  }, {
    "s" : 27347,
    "po" : 29105,
    "n" : "selected",
    "v" : "false",
    "d" : "boolean"
  }, {
    "s" : 27347,
    "po" : 29104,
    "n" : "degree.layout",
    "v" : "3",
    "d" : "integer"
  }, {
    "s" : 27347,
    "po" : 29104,
    "n" : "Matching.Attribute",
    "v" : [ "chr1_44612500" ],
    "d" : "list_of_string"
  }, {
    "s" : 27347,
    "po" : 29104,
    "n" : "Matching.Attribute.1",
    "v" : [ "chr1_44612500" ],
    "d" : "list_of_string"
  }, {
    "s" : 27347,
    "po" : 29104,
    "n" : "-Direct Regulation (%)",
    "v" : "0.0",
    "d" : "double"
  }, {
    "s" : 27347,
    "po" : 29104,
    "n" : "-Direct Regulation",
    "v" : "0",
    "d" : "integer"
  }, {
    "s" : 27347,
    "po" : 29104,
    "n" : "node_expression_state",
    "v" : "100.0",
    "d" : "double"
  }, {
    "s" : 27347,
    "po" : 29104,
    "n" : "+Direct Regulation",
    "v" : "1",
    "d" : "integer"
  }, {
    "s" : 27347,
    "po" : 29104,
    "n" : "time3 (log2)",
    "v" : "2.0",
    "d" : "double"
  }, {
    "s" : 27347,
    "po" : 29104,
    "n" : "Specificity",
    "v" : "100.0",
    "d" : "double"
  }, {
    "s" : 27347,
    "po" : 29104,
    "n" : "node_type",
    "v" : "-"
  }, {
    "s" : 27347,
    "po" : 29104,
    "n" : "time2 (log2)",
    "v" : "2.0",
    "d" : "double"
  }, {
    "s" : 27347,
    "po" : 29104,
    "n" : "first_DE_index",
    "v" : "2",
    "d" : "integer"
  }, {
    "s" : 27347,
    "po" : 29104,
    "n" : "time1 (log2)",
    "v" : "2.0",
    "d" : "double"
  }, {
    "s" : 27347,
    "po" : 29104,
    "n" : "first_DE_name",
    "v" : "time3 (log2)"
  }, {
    "s" : 27347,
    "po" : 29104,
    "n" : "name",
    "v" : "chr1_44612500"
  }, {
    "s" : 27347,
    "po" : 29104,
    "n" : "Yield",
    "v" : "0.08340283569641367",
    "d" : "double"
  }, {
    "s" : 27347,
    "po" : 29104,
    "n" : "+Direct Regulation (%)",
    "v" : "100.0",
    "d" : "double"
  }, {
    "s" : 27347,
    "po" : 29104,
    "n" : "selected",
    "v" : "false",
    "d" : "boolean"
  }, {
    "s" : 27347,
    "po" : 29103,
    "n" : "degree.layout",
    "v" : "4",
    "d" : "integer"
  }, {
    "s" : 27347,
    "po" : 29103,
    "n" : "Matching.Attribute",
    "v" : [ "chr1_43822500" ],
    "d" : "list_of_string"
  }, {
    "s" : 27347,
    "po" : 29103,
    "n" : "Matching.Attribute.1",
    "v" : [ "chr1_43822500" ],
    "d" : "list_of_string"
  }, {
    "s" : 27347,
    "po" : 29103,
    "n" : "-Direct Regulation (%)",
    "v" : "0.0",
    "d" : "double"
  }, {
    "s" : 27347,
    "po" : 29103,
    "n" : "-Direct Regulation",
    "v" : "0",
    "d" : "integer"
  }, {
    "s" : 27347,
    "po" : 29103,
    "n" : "node_expression_state",
    "v" : "100.0",
    "d" : "double"
  }, {
    "s" : 27347,
    "po" : 29103,
    "n" : "+Direct Regulation",
    "v" : "1",
    "d" : "integer"
  }, {
    "s" : 27347,
    "po" : 29103,
    "n" : "time3 (log2)",
    "v" : "2.0",
    "d" : "double"
  }, {
    "s" : 27347,
    "po" : 29103,
    "n" : "Specificity",
    "v" : "100.0",
    "d" : "double"
  }, {
    "s" : 27347,
    "po" : 29103,
    "n" : "node_type",
    "v" : "-"
  }, {
    "s" : 27347,
    "po" : 29103,
    "n" : "time2 (log2)",
    "v" : "2.0",
    "d" : "double"
  }, {
    "s" : 27347,
    "po" : 29103,
    "n" : "first_DE_index",
    "v" : "2",
    "d" : "integer"
  }, {
    "s" : 27347,
    "po" : 29103,
    "n" : "time1 (log2)",
    "v" : "2.0",
    "d" : "double"
  }, {
    "s" : 27347,
    "po" : 29103,
    "n" : "first_DE_name",
    "v" : "time3 (log2)"
  }, {
    "s" : 27347,
    "po" : 29103,
    "n" : "name",
    "v" : "chr1_43822500"
  }, {
    "s" : 27347,
    "po" : 29103,
    "n" : "Yield",
    "v" : "0.08340283569641367",
    "d" : "double"
  }, {
    "s" : 27347,
    "po" : 29103,
    "n" : "+Direct Regulation (%)",
    "v" : "100.0",
    "d" : "double"
  }, {
    "s" : 27347,
    "po" : 29103,
    "n" : "selected",
    "v" : "false",
    "d" : "boolean"
  }, {
    "s" : 27347,
    "po" : 29102,
    "n" : "degree.layout",
    "v" : "2",
    "d" : "integer"
  }, {
    "s" : 27347,
    "po" : 29102,
    "n" : "Matching.Attribute",
    "v" : [ "chr14_46617500" ],
    "d" : "list_of_string"
  }, {
    "s" : 27347,
    "po" : 29102,
    "n" : "Matching.Attribute.1",
    "v" : [ "chr14_46617500" ],
    "d" : "list_of_string"
  }, {
    "s" : 27347,
    "po" : 29102,
    "n" : "-Direct Regulation (%)",
    "v" : "0.0",
    "d" : "double"
  }, {
    "s" : 27347,
    "po" : 29102,
    "n" : "-Direct Regulation",
    "v" : "0",
    "d" : "integer"
  }, {
    "s" : 27347,
    "po" : 29102,
    "n" : "node_expression_state",
    "v" : "100.0",
    "d" : "double"
  }, {
    "s" : 27347,
    "po" : 29102,
    "n" : "+Direct Regulation",
    "v" : "1",
    "d" : "integer"
  }, {
    "s" : 27347,
    "po" : 29102,
    "n" : "time3 (log2)",
    "v" : "2.0",
    "d" : "double"
  }, {
    "s" : 27347,
    "po" : 29102,
    "n" : "Specificity",
    "v" : "100.0",
    "d" : "double"
  }, {
    "s" : 27347,
    "po" : 29102,
    "n" : "node_type",
    "v" : "-"
  }, {
    "s" : 27347,
    "po" : 29102,
    "n" : "time2 (log2)",
    "v" : "2.0",
    "d" : "double"
  }, {
    "s" : 27347,
    "po" : 29102,
    "n" : "first_DE_index",
    "v" : "2",
    "d" : "integer"
  }, {
    "s" : 27347,
    "po" : 29102,
    "n" : "time1 (log2)",
    "v" : "2.0",
    "d" : "double"
  }, {
    "s" : 27347,
    "po" : 29102,
    "n" : "first_DE_name",
    "v" : "time3 (log2)"
  }, {
    "s" : 27347,
    "po" : 29102,
    "n" : "name",
    "v" : "chr14_46617500"
  }, {
    "s" : 27347,
    "po" : 29102,
    "n" : "Yield",
    "v" : "0.08340283569641367",
    "d" : "double"
  }, {
    "s" : 27347,
    "po" : 29102,
    "n" : "+Direct Regulation (%)",
    "v" : "100.0",
    "d" : "double"
  }, {
    "s" : 27347,
    "po" : 29102,
    "n" : "selected",
    "v" : "false",
    "d" : "boolean"
  }, {
    "s" : 27347,
    "po" : 29101,
    "n" : "degree.layout",
    "v" : "3",
    "d" : "integer"
  }, {
    "s" : 27347,
    "po" : 29101,
    "n" : "Matching.Attribute",
    "v" : [ "chr1_16122500" ],
    "d" : "list_of_string"
  }, {
    "s" : 27347,
    "po" : 29101,
    "n" : "Matching.Attribute.1",
    "v" : [ "chr1_16122500" ],
    "d" : "list_of_string"
  }, {
    "s" : 27347,
    "po" : 29101,
    "n" : "-Direct Regulation (%)",
    "v" : "0.0",
    "d" : "double"
  }, {
    "s" : 27347,
    "po" : 29101,
    "n" : "-Direct Regulation",
    "v" : "0",
    "d" : "integer"
  }, {
    "s" : 27347,
    "po" : 29101,
    "n" : "node_expression_state",
    "v" : "100.0",
    "d" : "double"
  }, {
    "s" : 27347,
    "po" : 29101,
    "n" : "+Direct Regulation",
    "v" : "1",
    "d" : "integer"
  }, {
    "s" : 27347,
    "po" : 29101,
    "n" : "time3 (log2)",
    "v" : "2.0",
    "d" : "double"
  }, {
    "s" : 27347,
    "po" : 29101,
    "n" : "Specificity",
    "v" : "100.0",
    "d" : "double"
  }, {
    "s" : 27347,
    "po" : 29101,
    "n" : "node_type",
    "v" : "-"
  }, {
    "s" : 27347,
    "po" : 29101,
    "n" : "time2 (log2)",
    "v" : "2.0",
    "d" : "double"
  }, {
    "s" : 27347,
    "po" : 29101,
    "n" : "first_DE_index",
    "v" : "2",
    "d" : "integer"
  }, {
    "s" : 27347,
    "po" : 29101,
    "n" : "time1 (log2)",
    "v" : "2.0",
    "d" : "double"
  }, {
    "s" : 27347,
    "po" : 29101,
    "n" : "first_DE_name",
    "v" : "time3 (log2)"
  }, {
    "s" : 27347,
    "po" : 29101,
    "n" : "name",
    "v" : "chr1_16122500"
  }, {
    "s" : 27347,
    "po" : 29101,
    "n" : "Yield",
    "v" : "0.08340283569641367",
    "d" : "double"
  }, {
    "s" : 27347,
    "po" : 29101,
    "n" : "+Direct Regulation (%)",
    "v" : "100.0",
    "d" : "double"
  }, {
    "s" : 27347,
    "po" : 29101,
    "n" : "selected",
    "v" : "false",
    "d" : "boolean"
  }, {
    "s" : 27347,
    "po" : 29100,
    "n" : "degree.layout",
    "v" : "2",
    "d" : "integer"
  }, {
    "s" : 27347,
    "po" : 29100,
    "n" : "Matching.Attribute",
    "v" : [ "chr1_16107500" ],
    "d" : "list_of_string"
  }, {
    "s" : 27347,
    "po" : 29100,
    "n" : "Matching.Attribute.1",
    "v" : [ "chr1_16107500" ],
    "d" : "list_of_string"
  }, {
    "s" : 27347,
    "po" : 29100,
    "n" : "-Direct Regulation (%)",
    "v" : "0.0",
    "d" : "double"
  }, {
    "s" : 27347,
    "po" : 29100,
    "n" : "-Direct Regulation",
    "v" : "0",
    "d" : "integer"
  }, {
    "s" : 27347,
    "po" : 29100,
    "n" : "node_expression_state",
    "v" : "100.0",
    "d" : "double"
  }, {
    "s" : 27347,
    "po" : 29100,
    "n" : "+Direct Regulation",
    "v" : "1",
    "d" : "integer"
  }, {
    "s" : 27347,
    "po" : 29100,
    "n" : "time3 (log2)",
    "v" : "2.0",
    "d" : "double"
  }, {
    "s" : 27347,
    "po" : 29100,
    "n" : "Specificity",
    "v" : "100.0",
    "d" : "double"
  }, {
    "s" : 27347,
    "po" : 29100,
    "n" : "node_type",
    "v" : "-"
  }, {
    "s" : 27347,
    "po" : 29100,
    "n" : "time2 (log2)",
    "v" : "2.0",
    "d" : "double"
  }, {
    "s" : 27347,
    "po" : 29100,
    "n" : "first_DE_index",
    "v" : "2",
    "d" : "integer"
  }, {
    "s" : 27347,
    "po" : 29100,
    "n" : "time1 (log2)",
    "v" : "2.0",
    "d" : "double"
  }, {
    "s" : 27347,
    "po" : 29100,
    "n" : "first_DE_name",
    "v" : "time3 (log2)"
  }, {
    "s" : 27347,
    "po" : 29100,
    "n" : "name",
    "v" : "chr1_16107500"
  }, {
    "s" : 27347,
    "po" : 29100,
    "n" : "Yield",
    "v" : "0.08340283569641367",
    "d" : "double"
  }, {
    "s" : 27347,
    "po" : 29100,
    "n" : "+Direct Regulation (%)",
    "v" : "100.0",
    "d" : "double"
  }, {
    "s" : 27347,
    "po" : 29100,
    "n" : "selected",
    "v" : "false",
    "d" : "boolean"
  }, {
    "s" : 27347,
    "po" : 29099,
    "n" : "degree.layout",
    "v" : "3",
    "d" : "integer"
  }, {
    "s" : 27347,
    "po" : 29099,
    "n" : "Matching.Attribute",
    "v" : [ "chr1_16102500" ],
    "d" : "list_of_string"
  }, {
    "s" : 27347,
    "po" : 29099,
    "n" : "Matching.Attribute.1",
    "v" : [ "chr1_16102500" ],
    "d" : "list_of_string"
  }, {
    "s" : 27347,
    "po" : 29099,
    "n" : "-Direct Regulation (%)",
    "v" : "0.0",
    "d" : "double"
  }, {
    "s" : 27347,
    "po" : 29099,
    "n" : "-Direct Regulation",
    "v" : "0",
    "d" : "integer"
  }, {
    "s" : 27347,
    "po" : 29099,
    "n" : "node_expression_state",
    "v" : "100.0",
    "d" : "double"
  }, {
    "s" : 27347,
    "po" : 29099,
    "n" : "+Direct Regulation",
    "v" : "1",
    "d" : "integer"
  }, {
    "s" : 27347,
    "po" : 29099,
    "n" : "time3 (log2)",
    "v" : "2.0",
    "d" : "double"
  }, {
    "s" : 27347,
    "po" : 29099,
    "n" : "Specificity",
    "v" : "100.0",
    "d" : "double"
  }, {
    "s" : 27347,
    "po" : 29099,
    "n" : "node_type",
    "v" : "-"
  }, {
    "s" : 27347,
    "po" : 29099,
    "n" : "time2 (log2)",
    "v" : "2.0",
    "d" : "double"
  }, {
    "s" : 27347,
    "po" : 29099,
    "n" : "first_DE_index",
    "v" : "2",
    "d" : "integer"
  }, {
    "s" : 27347,
    "po" : 29099,
    "n" : "time1 (log2)",
    "v" : "2.0",
    "d" : "double"
  }, {
    "s" : 27347,
    "po" : 29099,
    "n" : "first_DE_name",
    "v" : "time3 (log2)"
  }, {
    "s" : 27347,
    "po" : 29099,
    "n" : "name",
    "v" : "chr1_16102500"
  }, {
    "s" : 27347,
    "po" : 29099,
    "n" : "Yield",
    "v" : "0.08340283569641367",
    "d" : "double"
  }, {
    "s" : 27347,
    "po" : 29099,
    "n" : "+Direct Regulation (%)",
    "v" : "100.0",
    "d" : "double"
  }, {
    "s" : 27347,
    "po" : 29099,
    "n" : "selected",
    "v" : "false",
    "d" : "boolean"
  }, {
    "s" : 27347,
    "po" : 29098,
    "n" : "degree.layout",
    "v" : "6",
    "d" : "integer"
  }, {
    "s" : 27347,
    "po" : 29098,
    "n" : "Matching.Attribute",
    "v" : [ "chr1_16217500" ],
    "d" : "list_of_string"
  }, {
    "s" : 27347,
    "po" : 29098,
    "n" : "Matching.Attribute.1",
    "v" : [ "chr1_16217500" ],
    "d" : "list_of_string"
  }, {
    "s" : 27347,
    "po" : 29098,
    "n" : "-Direct Regulation (%)",
    "v" : "0.0",
    "d" : "double"
  }, {
    "s" : 27347,
    "po" : 29098,
    "n" : "-Direct Regulation",
    "v" : "0",
    "d" : "integer"
  }, {
    "s" : 27347,
    "po" : 29098,
    "n" : "node_expression_state",
    "v" : "100.0",
    "d" : "double"
  }, {
    "s" : 27347,
    "po" : 29098,
    "n" : "+Direct Regulation",
    "v" : "1",
    "d" : "integer"
  }, {
    "s" : 27347,
    "po" : 29098,
    "n" : "time3 (log2)",
    "v" : "2.0",
    "d" : "double"
  }, {
    "s" : 27347,
    "po" : 29098,
    "n" : "Specificity",
    "v" : "100.0",
    "d" : "double"
  }, {
    "s" : 27347,
    "po" : 29098,
    "n" : "node_type",
    "v" : "-"
  }, {
    "s" : 27347,
    "po" : 29098,
    "n" : "time2 (log2)",
    "v" : "2.0",
    "d" : "double"
  }, {
    "s" : 27347,
    "po" : 29098,
    "n" : "first_DE_index",
    "v" : "1",
    "d" : "integer"
  }, {
    "s" : 27347,
    "po" : 29098,
    "n" : "time1 (log2)",
    "v" : "2.0",
    "d" : "double"
  }, {
    "s" : 27347,
    "po" : 29098,
    "n" : "first_DE_name",
    "v" : "time2 (log2)"
  }, {
    "s" : 27347,
    "po" : 29098,
    "n" : "name",
    "v" : "chr1_16217500"
  }, {
    "s" : 27347,
    "po" : 29098,
    "n" : "Yield",
    "v" : "0.08340283569641367",
    "d" : "double"
  }, {
    "s" : 27347,
    "po" : 29098,
    "n" : "+Direct Regulation (%)",
    "v" : "100.0",
    "d" : "double"
  }, {
    "s" : 27347,
    "po" : 29098,
    "n" : "selected",
    "v" : "false",
    "d" : "boolean"
  }, {
    "s" : 27347,
    "po" : 29097,
    "n" : "degree.layout",
    "v" : "2",
    "d" : "integer"
  }, {
    "s" : 27347,
    "po" : 29097,
    "n" : "Matching.Attribute",
    "v" : [ "chr1_16297500" ],
    "d" : "list_of_string"
  }, {
    "s" : 27347,
    "po" : 29097,
    "n" : "Matching.Attribute.1",
    "v" : [ "chr1_16297500" ],
    "d" : "list_of_string"
  }, {
    "s" : 27347,
    "po" : 29097,
    "n" : "-Direct Regulation (%)",
    "v" : "0.0",
    "d" : "double"
  }, {
    "s" : 27347,
    "po" : 29097,
    "n" : "-Direct Regulation",
    "v" : "0",
    "d" : "integer"
  }, {
    "s" : 27347,
    "po" : 29097,
    "n" : "node_expression_state",
    "v" : "100.0",
    "d" : "double"
  }, {
    "s" : 27347,
    "po" : 29097,
    "n" : "+Direct Regulation",
    "v" : "1",
    "d" : "integer"
  }, {
    "s" : 27347,
    "po" : 29097,
    "n" : "time3 (log2)",
    "v" : "2.0",
    "d" : "double"
  }, {
    "s" : 27347,
    "po" : 29097,
    "n" : "Specificity",
    "v" : "100.0",
    "d" : "double"
  }, {
    "s" : 27347,
    "po" : 29097,
    "n" : "node_type",
    "v" : "-"
  }, {
    "s" : 27347,
    "po" : 29097,
    "n" : "time2 (log2)",
    "v" : "2.0",
    "d" : "double"
  }, {
    "s" : 27347,
    "po" : 29097,
    "n" : "first_DE_index",
    "v" : "2",
    "d" : "integer"
  }, {
    "s" : 27347,
    "po" : 29097,
    "n" : "time1 (log2)",
    "v" : "2.0",
    "d" : "double"
  }, {
    "s" : 27347,
    "po" : 29097,
    "n" : "first_DE_name",
    "v" : "time3 (log2)"
  }, {
    "s" : 27347,
    "po" : 29097,
    "n" : "name",
    "v" : "chr1_16297500"
  }, {
    "s" : 27347,
    "po" : 29097,
    "n" : "Yield",
    "v" : "0.08340283569641367",
    "d" : "double"
  }, {
    "s" : 27347,
    "po" : 29097,
    "n" : "+Direct Regulation (%)",
    "v" : "100.0",
    "d" : "double"
  }, {
    "s" : 27347,
    "po" : 29097,
    "n" : "selected",
    "v" : "false",
    "d" : "boolean"
  }, {
    "s" : 27347,
    "po" : 29096,
    "n" : "degree.layout",
    "v" : "2",
    "d" : "integer"
  }, {
    "s" : 27347,
    "po" : 29096,
    "n" : "Matching.Attribute",
    "v" : [ "chr1_16292500" ],
    "d" : "list_of_string"
  }, {
    "s" : 27347,
    "po" : 29096,
    "n" : "Matching.Attribute.1",
    "v" : [ "chr1_16292500" ],
    "d" : "list_of_string"
  }, {
    "s" : 27347,
    "po" : 29096,
    "n" : "-Direct Regulation (%)",
    "v" : "0.0",
    "d" : "double"
  }, {
    "s" : 27347,
    "po" : 29096,
    "n" : "-Direct Regulation",
    "v" : "0",
    "d" : "integer"
  }, {
    "s" : 27347,
    "po" : 29096,
    "n" : "node_expression_state",
    "v" : "100.0",
    "d" : "double"
  }, {
    "s" : 27347,
    "po" : 29096,
    "n" : "+Direct Regulation",
    "v" : "1",
    "d" : "integer"
  }, {
    "s" : 27347,
    "po" : 29096,
    "n" : "time3 (log2)",
    "v" : "2.0",
    "d" : "double"
  }, {
    "s" : 27347,
    "po" : 29096,
    "n" : "Specificity",
    "v" : "100.0",
    "d" : "double"
  }, {
    "s" : 27347,
    "po" : 29096,
    "n" : "node_type",
    "v" : "-"
  }, {
    "s" : 27347,
    "po" : 29096,
    "n" : "time2 (log2)",
    "v" : "2.0",
    "d" : "double"
  }, {
    "s" : 27347,
    "po" : 29096,
    "n" : "first_DE_index",
    "v" : "2",
    "d" : "integer"
  }, {
    "s" : 27347,
    "po" : 29096,
    "n" : "time1 (log2)",
    "v" : "2.0",
    "d" : "double"
  }, {
    "s" : 27347,
    "po" : 29096,
    "n" : "first_DE_name",
    "v" : "time3 (log2)"
  }, {
    "s" : 27347,
    "po" : 29096,
    "n" : "name",
    "v" : "chr1_16292500"
  }, {
    "s" : 27347,
    "po" : 29096,
    "n" : "Yield",
    "v" : "0.08340283569641367",
    "d" : "double"
  }, {
    "s" : 27347,
    "po" : 29096,
    "n" : "+Direct Regulation (%)",
    "v" : "100.0",
    "d" : "double"
  }, {
    "s" : 27347,
    "po" : 29096,
    "n" : "selected",
    "v" : "false",
    "d" : "boolean"
  }, {
    "s" : 27347,
    "po" : 29095,
    "n" : "degree.layout",
    "v" : "3",
    "d" : "integer"
  }, {
    "s" : 27347,
    "po" : 29095,
    "n" : "Matching.Attribute",
    "v" : [ "chr7_107437500" ],
    "d" : "list_of_string"
  }, {
    "s" : 27347,
    "po" : 29095,
    "n" : "Matching.Attribute.1",
    "v" : [ "chr7_107437500" ],
    "d" : "list_of_string"
  }, {
    "s" : 27347,
    "po" : 29095,
    "n" : "-Direct Regulation (%)",
    "v" : "0.0",
    "d" : "double"
  }, {
    "s" : 27347,
    "po" : 29095,
    "n" : "-Direct Regulation",
    "v" : "0",
    "d" : "integer"
  }, {
    "s" : 27347,
    "po" : 29095,
    "n" : "node_expression_state",
    "v" : "100.0",
    "d" : "double"
  }, {
    "s" : 27347,
    "po" : 29095,
    "n" : "+Direct Regulation",
    "v" : "1",
    "d" : "integer"
  }, {
    "s" : 27347,
    "po" : 29095,
    "n" : "time3 (log2)",
    "v" : "2.0",
    "d" : "double"
  }, {
    "s" : 27347,
    "po" : 29095,
    "n" : "Specificity",
    "v" : "100.0",
    "d" : "double"
  }, {
    "s" : 27347,
    "po" : 29095,
    "n" : "node_type",
    "v" : "-"
  }, {
    "s" : 27347,
    "po" : 29095,
    "n" : "time2 (log2)",
    "v" : "2.0",
    "d" : "double"
  }, {
    "s" : 27347,
    "po" : 29095,
    "n" : "first_DE_index",
    "v" : "1",
    "d" : "integer"
  }, {
    "s" : 27347,
    "po" : 29095,
    "n" : "time1 (log2)",
    "v" : "2.0",
    "d" : "double"
  }, {
    "s" : 27347,
    "po" : 29095,
    "n" : "first_DE_name",
    "v" : "time2 (log2)"
  }, {
    "s" : 27347,
    "po" : 29095,
    "n" : "name",
    "v" : "chr7_107437500"
  }, {
    "s" : 27347,
    "po" : 29095,
    "n" : "Yield",
    "v" : "0.08340283569641367",
    "d" : "double"
  }, {
    "s" : 27347,
    "po" : 29095,
    "n" : "+Direct Regulation (%)",
    "v" : "100.0",
    "d" : "double"
  }, {
    "s" : 27347,
    "po" : 29095,
    "n" : "selected",
    "v" : "false",
    "d" : "boolean"
  }, {
    "s" : 27347,
    "po" : 29094,
    "n" : "degree.layout",
    "v" : "3",
    "d" : "integer"
  }, {
    "s" : 27347,
    "po" : 29094,
    "n" : "Matching.Attribute",
    "v" : [ "chr1_16237500" ],
    "d" : "list_of_string"
  }, {
    "s" : 27347,
    "po" : 29094,
    "n" : "Matching.Attribute.1",
    "v" : [ "chr1_16237500" ],
    "d" : "list_of_string"
  }, {
    "s" : 27347,
    "po" : 29094,
    "n" : "-Direct Regulation (%)",
    "v" : "0.0",
    "d" : "double"
  }, {
    "s" : 27347,
    "po" : 29094,
    "n" : "-Direct Regulation",
    "v" : "0",
    "d" : "integer"
  }, {
    "s" : 27347,
    "po" : 29094,
    "n" : "node_expression_state",
    "v" : "100.0",
    "d" : "double"
  }, {
    "s" : 27347,
    "po" : 29094,
    "n" : "+Direct Regulation",
    "v" : "1",
    "d" : "integer"
  }, {
    "s" : 27347,
    "po" : 29094,
    "n" : "time3 (log2)",
    "v" : "2.0",
    "d" : "double"
  }, {
    "s" : 27347,
    "po" : 29094,
    "n" : "Specificity",
    "v" : "100.0",
    "d" : "double"
  }, {
    "s" : 27347,
    "po" : 29094,
    "n" : "node_type",
    "v" : "-"
  }, {
    "s" : 27347,
    "po" : 29094,
    "n" : "time2 (log2)",
    "v" : "2.0",
    "d" : "double"
  }, {
    "s" : 27347,
    "po" : 29094,
    "n" : "first_DE_index",
    "v" : "2",
    "d" : "integer"
  }, {
    "s" : 27347,
    "po" : 29094,
    "n" : "time1 (log2)",
    "v" : "2.0",
    "d" : "double"
  }, {
    "s" : 27347,
    "po" : 29094,
    "n" : "first_DE_name",
    "v" : "time3 (log2)"
  }, {
    "s" : 27347,
    "po" : 29094,
    "n" : "name",
    "v" : "chr1_16237500"
  }, {
    "s" : 27347,
    "po" : 29094,
    "n" : "Yield",
    "v" : "0.08340283569641367",
    "d" : "double"
  }, {
    "s" : 27347,
    "po" : 29094,
    "n" : "+Direct Regulation (%)",
    "v" : "100.0",
    "d" : "double"
  }, {
    "s" : 27347,
    "po" : 29094,
    "n" : "selected",
    "v" : "false",
    "d" : "boolean"
  }, {
    "s" : 27347,
    "po" : 29093,
    "n" : "degree.layout",
    "v" : "3",
    "d" : "integer"
  }, {
    "s" : 27347,
    "po" : 29093,
    "n" : "Matching.Attribute",
    "v" : [ "chr14_47322500" ],
    "d" : "list_of_string"
  }, {
    "s" : 27347,
    "po" : 29093,
    "n" : "Matching.Attribute.1",
    "v" : [ "chr14_47322500" ],
    "d" : "list_of_string"
  }, {
    "s" : 27347,
    "po" : 29093,
    "n" : "-Direct Regulation (%)",
    "v" : "0.0",
    "d" : "double"
  }, {
    "s" : 27347,
    "po" : 29093,
    "n" : "-Direct Regulation",
    "v" : "0",
    "d" : "integer"
  }, {
    "s" : 27347,
    "po" : 29093,
    "n" : "node_expression_state",
    "v" : "100.0",
    "d" : "double"
  }, {
    "s" : 27347,
    "po" : 29093,
    "n" : "+Direct Regulation",
    "v" : "1",
    "d" : "integer"
  }, {
    "s" : 27347,
    "po" : 29093,
    "n" : "time3 (log2)",
    "v" : "2.0",
    "d" : "double"
  }, {
    "s" : 27347,
    "po" : 29093,
    "n" : "Specificity",
    "v" : "100.0",
    "d" : "double"
  }, {
    "s" : 27347,
    "po" : 29093,
    "n" : "node_type",
    "v" : "-"
  }, {
    "s" : 27347,
    "po" : 29093,
    "n" : "time2 (log2)",
    "v" : "2.0",
    "d" : "double"
  }, {
    "s" : 27347,
    "po" : 29093,
    "n" : "first_DE_index",
    "v" : "2",
    "d" : "integer"
  }, {
    "s" : 27347,
    "po" : 29093,
    "n" : "time1 (log2)",
    "v" : "2.0",
    "d" : "double"
  }, {
    "s" : 27347,
    "po" : 29093,
    "n" : "first_DE_name",
    "v" : "time3 (log2)"
  }, {
    "s" : 27347,
    "po" : 29093,
    "n" : "name",
    "v" : "chr14_47322500"
  }, {
    "s" : 27347,
    "po" : 29093,
    "n" : "Yield",
    "v" : "0.08340283569641367",
    "d" : "double"
  }, {
    "s" : 27347,
    "po" : 29093,
    "n" : "+Direct Regulation (%)",
    "v" : "100.0",
    "d" : "double"
  }, {
    "s" : 27347,
    "po" : 29093,
    "n" : "selected",
    "v" : "false",
    "d" : "boolean"
  }, {
    "s" : 27347,
    "po" : 29092,
    "n" : "degree.layout",
    "v" : "5",
    "d" : "integer"
  }, {
    "s" : 27347,
    "po" : 29092,
    "n" : "Matching.Attribute",
    "v" : [ "chr3_36392500" ],
    "d" : "list_of_string"
  }, {
    "s" : 27347,
    "po" : 29092,
    "n" : "Matching.Attribute.1",
    "v" : [ "chr3_36392500" ],
    "d" : "list_of_string"
  }, {
    "s" : 27347,
    "po" : 29092,
    "n" : "-Direct Regulation (%)",
    "v" : "0.0",
    "d" : "double"
  }, {
    "s" : 27347,
    "po" : 29092,
    "n" : "-Direct Regulation",
    "v" : "0",
    "d" : "integer"
  }, {
    "s" : 27347,
    "po" : 29092,
    "n" : "node_expression_state",
    "v" : "100.0",
    "d" : "double"
  }, {
    "s" : 27347,
    "po" : 29092,
    "n" : "+Direct Regulation",
    "v" : "1",
    "d" : "integer"
  }, {
    "s" : 27347,
    "po" : 29092,
    "n" : "time3 (log2)",
    "v" : "2.0",
    "d" : "double"
  }, {
    "s" : 27347,
    "po" : 29092,
    "n" : "Specificity",
    "v" : "100.0",
    "d" : "double"
  }, {
    "s" : 27347,
    "po" : 29092,
    "n" : "node_type",
    "v" : "-"
  }, {
    "s" : 27347,
    "po" : 29092,
    "n" : "time2 (log2)",
    "v" : "2.0",
    "d" : "double"
  }, {
    "s" : 27347,
    "po" : 29092,
    "n" : "first_DE_index",
    "v" : "1",
    "d" : "integer"
  }, {
    "s" : 27347,
    "po" : 29092,
    "n" : "time1 (log2)",
    "v" : "2.0",
    "d" : "double"
  }, {
    "s" : 27347,
    "po" : 29092,
    "n" : "first_DE_name",
    "v" : "time2 (log2)"
  }, {
    "s" : 27347,
    "po" : 29092,
    "n" : "name",
    "v" : "chr3_36392500"
  }, {
    "s" : 27347,
    "po" : 29092,
    "n" : "Yield",
    "v" : "0.08340283569641367",
    "d" : "double"
  }, {
    "s" : 27347,
    "po" : 29092,
    "n" : "+Direct Regulation (%)",
    "v" : "100.0",
    "d" : "double"
  }, {
    "s" : 27347,
    "po" : 29092,
    "n" : "selected",
    "v" : "false",
    "d" : "boolean"
  }, {
    "s" : 27347,
    "po" : 29091,
    "n" : "degree.layout",
    "v" : "2",
    "d" : "integer"
  }, {
    "s" : 27347,
    "po" : 29091,
    "n" : "Matching.Attribute",
    "v" : [ "chr1_16422500" ],
    "d" : "list_of_string"
  }, {
    "s" : 27347,
    "po" : 29091,
    "n" : "Matching.Attribute.1",
    "v" : [ "chr1_16422500" ],
    "d" : "list_of_string"
  }, {
    "s" : 27347,
    "po" : 29091,
    "n" : "-Direct Regulation (%)",
    "v" : "0.0",
    "d" : "double"
  }, {
    "s" : 27347,
    "po" : 29091,
    "n" : "-Direct Regulation",
    "v" : "0",
    "d" : "integer"
  }, {
    "s" : 27347,
    "po" : 29091,
    "n" : "node_expression_state",
    "v" : "100.0",
    "d" : "double"
  }, {
    "s" : 27347,
    "po" : 29091,
    "n" : "+Direct Regulation",
    "v" : "1",
    "d" : "integer"
  }, {
    "s" : 27347,
    "po" : 29091,
    "n" : "time3 (log2)",
    "v" : "2.0",
    "d" : "double"
  }, {
    "s" : 27347,
    "po" : 29091,
    "n" : "Specificity",
    "v" : "100.0",
    "d" : "double"
  }, {
    "s" : 27347,
    "po" : 29091,
    "n" : "node_type",
    "v" : "-"
  }, {
    "s" : 27347,
    "po" : 29091,
    "n" : "time2 (log2)",
    "v" : "2.0",
    "d" : "double"
  }, {
    "s" : 27347,
    "po" : 29091,
    "n" : "first_DE_index",
    "v" : "2",
    "d" : "integer"
  }, {
    "s" : 27347,
    "po" : 29091,
    "n" : "time1 (log2)",
    "v" : "2.0",
    "d" : "double"
  }, {
    "s" : 27347,
    "po" : 29091,
    "n" : "first_DE_name",
    "v" : "time3 (log2)"
  }, {
    "s" : 27347,
    "po" : 29091,
    "n" : "name",
    "v" : "chr1_16422500"
  }, {
    "s" : 27347,
    "po" : 29091,
    "n" : "Yield",
    "v" : "0.08340283569641367",
    "d" : "double"
  }, {
    "s" : 27347,
    "po" : 29091,
    "n" : "+Direct Regulation (%)",
    "v" : "100.0",
    "d" : "double"
  }, {
    "s" : 27347,
    "po" : 29091,
    "n" : "selected",
    "v" : "false",
    "d" : "boolean"
  }, {
    "s" : 27347,
    "po" : 29090,
    "n" : "degree.layout",
    "v" : "2",
    "d" : "integer"
  }, {
    "s" : 27347,
    "po" : 29090,
    "n" : "Matching.Attribute",
    "v" : [ "chr1_38892500" ],
    "d" : "list_of_string"
  }, {
    "s" : 27347,
    "po" : 29090,
    "n" : "Matching.Attribute.1",
    "v" : [ "chr1_38892500" ],
    "d" : "list_of_string"
  }, {
    "s" : 27347,
    "po" : 29090,
    "n" : "-Direct Regulation (%)",
    "v" : "0.0",
    "d" : "double"
  }, {
    "s" : 27347,
    "po" : 29090,
    "n" : "-Direct Regulation",
    "v" : "0",
    "d" : "integer"
  }, {
    "s" : 27347,
    "po" : 29090,
    "n" : "node_expression_state",
    "v" : "100.0",
    "d" : "double"
  }, {
    "s" : 27347,
    "po" : 29090,
    "n" : "+Direct Regulation",
    "v" : "1",
    "d" : "integer"
  }, {
    "s" : 27347,
    "po" : 29090,
    "n" : "time3 (log2)",
    "v" : "2.0",
    "d" : "double"
  }, {
    "s" : 27347,
    "po" : 29090,
    "n" : "Specificity",
    "v" : "100.0",
    "d" : "double"
  }, {
    "s" : 27347,
    "po" : 29090,
    "n" : "node_type",
    "v" : "-"
  }, {
    "s" : 27347,
    "po" : 29090,
    "n" : "time2 (log2)",
    "v" : "2.0",
    "d" : "double"
  }, {
    "s" : 27347,
    "po" : 29090,
    "n" : "first_DE_index",
    "v" : "2",
    "d" : "integer"
  }, {
    "s" : 27347,
    "po" : 29090,
    "n" : "time1 (log2)",
    "v" : "2.0",
    "d" : "double"
  }, {
    "s" : 27347,
    "po" : 29090,
    "n" : "first_DE_name",
    "v" : "time3 (log2)"
  }, {
    "s" : 27347,
    "po" : 29090,
    "n" : "name",
    "v" : "chr1_38892500"
  }, {
    "s" : 27347,
    "po" : 29090,
    "n" : "Yield",
    "v" : "0.08340283569641367",
    "d" : "double"
  }, {
    "s" : 27347,
    "po" : 29090,
    "n" : "+Direct Regulation (%)",
    "v" : "100.0",
    "d" : "double"
  }, {
    "s" : 27347,
    "po" : 29090,
    "n" : "selected",
    "v" : "false",
    "d" : "boolean"
  }, {
    "s" : 27347,
    "po" : 29089,
    "n" : "degree.layout",
    "v" : "2",
    "d" : "integer"
  }, {
    "s" : 27347,
    "po" : 29089,
    "n" : "Matching.Attribute",
    "v" : [ "chr3_40307500" ],
    "d" : "list_of_string"
  }, {
    "s" : 27347,
    "po" : 29089,
    "n" : "Matching.Attribute.1",
    "v" : [ "chr3_40307500" ],
    "d" : "list_of_string"
  }, {
    "s" : 27347,
    "po" : 29089,
    "n" : "-Direct Regulation (%)",
    "v" : "0.0",
    "d" : "double"
  }, {
    "s" : 27347,
    "po" : 29089,
    "n" : "-Direct Regulation",
    "v" : "0",
    "d" : "integer"
  }, {
    "s" : 27347,
    "po" : 29089,
    "n" : "node_expression_state",
    "v" : "100.0",
    "d" : "double"
  }, {
    "s" : 27347,
    "po" : 29089,
    "n" : "+Direct Regulation",
    "v" : "1",
    "d" : "integer"
  }, {
    "s" : 27347,
    "po" : 29089,
    "n" : "time3 (log2)",
    "v" : "2.0",
    "d" : "double"
  }, {
    "s" : 27347,
    "po" : 29089,
    "n" : "Specificity",
    "v" : "100.0",
    "d" : "double"
  }, {
    "s" : 27347,
    "po" : 29089,
    "n" : "node_type",
    "v" : "-"
  }, {
    "s" : 27347,
    "po" : 29089,
    "n" : "time2 (log2)",
    "v" : "2.0",
    "d" : "double"
  }, {
    "s" : 27347,
    "po" : 29089,
    "n" : "first_DE_index",
    "v" : "2",
    "d" : "integer"
  }, {
    "s" : 27347,
    "po" : 29089,
    "n" : "time1 (log2)",
    "v" : "2.0",
    "d" : "double"
  }, {
    "s" : 27347,
    "po" : 29089,
    "n" : "first_DE_name",
    "v" : "time3 (log2)"
  }, {
    "s" : 27347,
    "po" : 29089,
    "n" : "name",
    "v" : "chr3_40307500"
  }, {
    "s" : 27347,
    "po" : 29089,
    "n" : "Yield",
    "v" : "0.08340283569641367",
    "d" : "double"
  }, {
    "s" : 27347,
    "po" : 29089,
    "n" : "+Direct Regulation (%)",
    "v" : "100.0",
    "d" : "double"
  }, {
    "s" : 27347,
    "po" : 29089,
    "n" : "selected",
    "v" : "false",
    "d" : "boolean"
  }, {
    "s" : 27347,
    "po" : 29088,
    "n" : "degree.layout",
    "v" : "5",
    "d" : "integer"
  }, {
    "s" : 27347,
    "po" : 29088,
    "n" : "Matching.Attribute",
    "v" : [ "chr7_109047500" ],
    "d" : "list_of_string"
  }, {
    "s" : 27347,
    "po" : 29088,
    "n" : "Matching.Attribute.1",
    "v" : [ "chr7_109047500" ],
    "d" : "list_of_string"
  }, {
    "s" : 27347,
    "po" : 29088,
    "n" : "-Direct Regulation (%)",
    "v" : "0.0",
    "d" : "double"
  }, {
    "s" : 27347,
    "po" : 29088,
    "n" : "-Direct Regulation",
    "v" : "0",
    "d" : "integer"
  }, {
    "s" : 27347,
    "po" : 29088,
    "n" : "node_expression_state",
    "v" : "100.0",
    "d" : "double"
  }, {
    "s" : 27347,
    "po" : 29088,
    "n" : "+Direct Regulation",
    "v" : "1",
    "d" : "integer"
  }, {
    "s" : 27347,
    "po" : 29088,
    "n" : "time3 (log2)",
    "v" : "2.0",
    "d" : "double"
  }, {
    "s" : 27347,
    "po" : 29088,
    "n" : "Specificity",
    "v" : "100.0",
    "d" : "double"
  }, {
    "s" : 27347,
    "po" : 29088,
    "n" : "node_type",
    "v" : "-"
  }, {
    "s" : 27347,
    "po" : 29088,
    "n" : "time2 (log2)",
    "v" : "2.0",
    "d" : "double"
  }, {
    "s" : 27347,
    "po" : 29088,
    "n" : "first_DE_index",
    "v" : "2",
    "d" : "integer"
  }, {
    "s" : 27347,
    "po" : 29088,
    "n" : "time1 (log2)",
    "v" : "2.0",
    "d" : "double"
  }, {
    "s" : 27347,
    "po" : 29088,
    "n" : "first_DE_name",
    "v" : "time3 (log2)"
  }, {
    "s" : 27347,
    "po" : 29088,
    "n" : "name",
    "v" : "chr7_109047500"
  }, {
    "s" : 27347,
    "po" : 29088,
    "n" : "Yield",
    "v" : "0.08340283569641367",
    "d" : "double"
  }, {
    "s" : 27347,
    "po" : 29088,
    "n" : "+Direct Regulation (%)",
    "v" : "100.0",
    "d" : "double"
  }, {
    "s" : 27347,
    "po" : 29088,
    "n" : "selected",
    "v" : "false",
    "d" : "boolean"
  }, {
    "s" : 27347,
    "po" : 29087,
    "n" : "degree.layout",
    "v" : "2",
    "d" : "integer"
  }, {
    "s" : 27347,
    "po" : 29087,
    "n" : "Matching.Attribute",
    "v" : [ "chr1_43357500" ],
    "d" : "list_of_string"
  }, {
    "s" : 27347,
    "po" : 29087,
    "n" : "Matching.Attribute.1",
    "v" : [ "chr1_43357500" ],
    "d" : "list_of_string"
  }, {
    "s" : 27347,
    "po" : 29087,
    "n" : "-Direct Regulation (%)",
    "v" : "0.0",
    "d" : "double"
  }, {
    "s" : 27347,
    "po" : 29087,
    "n" : "-Direct Regulation",
    "v" : "0",
    "d" : "integer"
  }, {
    "s" : 27347,
    "po" : 29087,
    "n" : "node_expression_state",
    "v" : "100.0",
    "d" : "double"
  }, {
    "s" : 27347,
    "po" : 29087,
    "n" : "+Direct Regulation",
    "v" : "1",
    "d" : "integer"
  }, {
    "s" : 27347,
    "po" : 29087,
    "n" : "time3 (log2)",
    "v" : "2.0",
    "d" : "double"
  }, {
    "s" : 27347,
    "po" : 29087,
    "n" : "Specificity",
    "v" : "100.0",
    "d" : "double"
  }, {
    "s" : 27347,
    "po" : 29087,
    "n" : "node_type",
    "v" : "-"
  }, {
    "s" : 27347,
    "po" : 29087,
    "n" : "time2 (log2)",
    "v" : "2.0",
    "d" : "double"
  }, {
    "s" : 27347,
    "po" : 29087,
    "n" : "first_DE_index",
    "v" : "2",
    "d" : "integer"
  }, {
    "s" : 27347,
    "po" : 29087,
    "n" : "time1 (log2)",
    "v" : "2.0",
    "d" : "double"
  }, {
    "s" : 27347,
    "po" : 29087,
    "n" : "first_DE_name",
    "v" : "time3 (log2)"
  }, {
    "s" : 27347,
    "po" : 29087,
    "n" : "name",
    "v" : "chr1_43357500"
  }, {
    "s" : 27347,
    "po" : 29087,
    "n" : "Yield",
    "v" : "0.08340283569641367",
    "d" : "double"
  }, {
    "s" : 27347,
    "po" : 29087,
    "n" : "+Direct Regulation (%)",
    "v" : "100.0",
    "d" : "double"
  }, {
    "s" : 27347,
    "po" : 29087,
    "n" : "selected",
    "v" : "false",
    "d" : "boolean"
  }, {
    "s" : 27347,
    "po" : 29086,
    "n" : "degree.layout",
    "v" : "3",
    "d" : "integer"
  }, {
    "s" : 27347,
    "po" : 29086,
    "n" : "Matching.Attribute",
    "v" : [ "chr7_114812500" ],
    "d" : "list_of_string"
  }, {
    "s" : 27347,
    "po" : 29086,
    "n" : "Matching.Attribute.1",
    "v" : [ "chr7_114812500" ],
    "d" : "list_of_string"
  }, {
    "s" : 27347,
    "po" : 29086,
    "n" : "-Direct Regulation (%)",
    "v" : "0.0",
    "d" : "double"
  }, {
    "s" : 27347,
    "po" : 29086,
    "n" : "-Direct Regulation",
    "v" : "0",
    "d" : "integer"
  }, {
    "s" : 27347,
    "po" : 29086,
    "n" : "node_expression_state",
    "v" : "100.0",
    "d" : "double"
  }, {
    "s" : 27347,
    "po" : 29086,
    "n" : "+Direct Regulation",
    "v" : "1",
    "d" : "integer"
  }, {
    "s" : 27347,
    "po" : 29086,
    "n" : "time3 (log2)",
    "v" : "2.0",
    "d" : "double"
  }, {
    "s" : 27347,
    "po" : 29086,
    "n" : "Specificity",
    "v" : "100.0",
    "d" : "double"
  }, {
    "s" : 27347,
    "po" : 29086,
    "n" : "node_type",
    "v" : "-"
  }, {
    "s" : 27347,
    "po" : 29086,
    "n" : "time2 (log2)",
    "v" : "2.0",
    "d" : "double"
  }, {
    "s" : 27347,
    "po" : 29086,
    "n" : "first_DE_index",
    "v" : "1",
    "d" : "integer"
  }, {
    "s" : 27347,
    "po" : 29086,
    "n" : "time1 (log2)",
    "v" : "2.0",
    "d" : "double"
  }, {
    "s" : 27347,
    "po" : 29086,
    "n" : "first_DE_name",
    "v" : "time2 (log2)"
  }, {
    "s" : 27347,
    "po" : 29086,
    "n" : "name",
    "v" : "chr7_114812500"
  }, {
    "s" : 27347,
    "po" : 29086,
    "n" : "Yield",
    "v" : "0.08340283569641367",
    "d" : "double"
  }, {
    "s" : 27347,
    "po" : 29086,
    "n" : "+Direct Regulation (%)",
    "v" : "100.0",
    "d" : "double"
  }, {
    "s" : 27347,
    "po" : 29086,
    "n" : "selected",
    "v" : "false",
    "d" : "boolean"
  }, {
    "s" : 27347,
    "po" : 29085,
    "n" : "degree.layout",
    "v" : "7",
    "d" : "integer"
  }, {
    "s" : 27347,
    "po" : 29085,
    "n" : "Matching.Attribute",
    "v" : [ "chr1_43417500" ],
    "d" : "list_of_string"
  }, {
    "s" : 27347,
    "po" : 29085,
    "n" : "Matching.Attribute.1",
    "v" : [ "chr1_43417500" ],
    "d" : "list_of_string"
  }, {
    "s" : 27347,
    "po" : 29085,
    "n" : "-Direct Regulation (%)",
    "v" : "0.0",
    "d" : "double"
  }, {
    "s" : 27347,
    "po" : 29085,
    "n" : "-Direct Regulation",
    "v" : "0",
    "d" : "integer"
  }, {
    "s" : 27347,
    "po" : 29085,
    "n" : "node_expression_state",
    "v" : "100.0",
    "d" : "double"
  }, {
    "s" : 27347,
    "po" : 29085,
    "n" : "+Direct Regulation",
    "v" : "1",
    "d" : "integer"
  }, {
    "s" : 27347,
    "po" : 29085,
    "n" : "time3 (log2)",
    "v" : "2.0",
    "d" : "double"
  }, {
    "s" : 27347,
    "po" : 29085,
    "n" : "Specificity",
    "v" : "100.0",
    "d" : "double"
  }, {
    "s" : 27347,
    "po" : 29085,
    "n" : "node_type",
    "v" : "-"
  }, {
    "s" : 27347,
    "po" : 29085,
    "n" : "time2 (log2)",
    "v" : "2.0",
    "d" : "double"
  }, {
    "s" : 27347,
    "po" : 29085,
    "n" : "first_DE_index",
    "v" : "1",
    "d" : "integer"
  }, {
    "s" : 27347,
    "po" : 29085,
    "n" : "time1 (log2)",
    "v" : "2.0",
    "d" : "double"
  }, {
    "s" : 27347,
    "po" : 29085,
    "n" : "first_DE_name",
    "v" : "time2 (log2)"
  }, {
    "s" : 27347,
    "po" : 29085,
    "n" : "name",
    "v" : "chr1_43417500"
  }, {
    "s" : 27347,
    "po" : 29085,
    "n" : "Yield",
    "v" : "0.08340283569641367",
    "d" : "double"
  }, {
    "s" : 27347,
    "po" : 29085,
    "n" : "+Direct Regulation (%)",
    "v" : "100.0",
    "d" : "double"
  }, {
    "s" : 27347,
    "po" : 29085,
    "n" : "selected",
    "v" : "false",
    "d" : "boolean"
  }, {
    "s" : 27347,
    "po" : 29084,
    "n" : "degree.layout",
    "v" : "2",
    "d" : "integer"
  }, {
    "s" : 27347,
    "po" : 29084,
    "n" : "Matching.Attribute",
    "v" : [ "Psph" ],
    "d" : "list_of_string"
  }, {
    "s" : 27347,
    "po" : 29084,
    "n" : "Matching.Attribute.1",
    "v" : [ "Psph" ],
    "d" : "list_of_string"
  }, {
    "s" : 27347,
    "po" : 29084,
    "n" : "-Direct Regulation (%)",
    "v" : "0.0",
    "d" : "double"
  }, {
    "s" : 27347,
    "po" : 29084,
    "n" : "-Direct Regulation",
    "v" : "0",
    "d" : "integer"
  }, {
    "s" : 27347,
    "po" : 29084,
    "n" : "node_expression_state",
    "v" : "-1.77654",
    "d" : "double"
  }, {
    "s" : 27347,
    "po" : 29084,
    "n" : "+Direct Regulation",
    "v" : "0",
    "d" : "integer"
  }, {
    "s" : 27347,
    "po" : 29084,
    "n" : "time3 (log2)",
    "v" : "-1.77654",
    "d" : "double"
  }, {
    "s" : 27347,
    "po" : 29084,
    "n" : "Specificity",
    "v" : "100.0",
    "d" : "double"
  }, {
    "s" : 27347,
    "po" : 29084,
    "n" : "node_type",
    "v" : "final_node"
  }, {
    "s" : 27347,
    "po" : 29084,
    "n" : "time2 (log2)",
    "v" : "0.2719",
    "d" : "double"
  }, {
    "s" : 27347,
    "po" : 29084,
    "n" : "first_DE_index",
    "v" : "2",
    "d" : "integer"
  }, {
    "s" : 27347,
    "po" : 29084,
    "n" : "time1 (log2)",
    "v" : "0.0",
    "d" : "double"
  }, {
    "s" : 27347,
    "po" : 29084,
    "n" : "first_DE_name",
    "v" : "time3 (log2)"
  }, {
    "s" : 27347,
    "po" : 29084,
    "n" : "name",
    "v" : "Psph"
  }, {
    "s" : 27347,
    "po" : 29084,
    "n" : "Yield",
    "v" : "0.08340283569641367",
    "d" : "double"
  }, {
    "s" : 27347,
    "po" : 29084,
    "n" : "+Direct Regulation (%)",
    "v" : "0.0",
    "d" : "double"
  }, {
    "s" : 27347,
    "po" : 29084,
    "n" : "selected",
    "v" : "false",
    "d" : "boolean"
  }, {
    "s" : 27347,
    "po" : 29083,
    "n" : "degree.layout",
    "v" : "4",
    "d" : "integer"
  }, {
    "s" : 27347,
    "po" : 29083,
    "n" : "Matching.Attribute",
    "v" : [ "chr7_97572500" ],
    "d" : "list_of_string"
  }, {
    "s" : 27347,
    "po" : 29083,
    "n" : "Matching.Attribute.1",
    "v" : [ "chr7_97572500" ],
    "d" : "list_of_string"
  }, {
    "s" : 27347,
    "po" : 29083,
    "n" : "-Direct Regulation (%)",
    "v" : "0.0",
    "d" : "double"
  }, {
    "s" : 27347,
    "po" : 29083,
    "n" : "-Direct Regulation",
    "v" : "0",
    "d" : "integer"
  }, {
    "s" : 27347,
    "po" : 29083,
    "n" : "node_expression_state",
    "v" : "100.0",
    "d" : "double"
  }, {
    "s" : 27347,
    "po" : 29083,
    "n" : "+Direct Regulation",
    "v" : "1",
    "d" : "integer"
  }, {
    "s" : 27347,
    "po" : 29083,
    "n" : "time3 (log2)",
    "v" : "2.0",
    "d" : "double"
  }, {
    "s" : 27347,
    "po" : 29083,
    "n" : "Specificity",
    "v" : "100.0",
    "d" : "double"
  }, {
    "s" : 27347,
    "po" : 29083,
    "n" : "node_type",
    "v" : "-"
  }, {
    "s" : 27347,
    "po" : 29083,
    "n" : "time2 (log2)",
    "v" : "2.0",
    "d" : "double"
  }, {
    "s" : 27347,
    "po" : 29083,
    "n" : "first_DE_index",
    "v" : "2",
    "d" : "integer"
  }, {
    "s" : 27347,
    "po" : 29083,
    "n" : "time1 (log2)",
    "v" : "2.0",
    "d" : "double"
  }, {
    "s" : 27347,
    "po" : 29083,
    "n" : "first_DE_name",
    "v" : "time3 (log2)"
  }, {
    "s" : 27347,
    "po" : 29083,
    "n" : "name",
    "v" : "chr7_97572500"
  }, {
    "s" : 27347,
    "po" : 29083,
    "n" : "Yield",
    "v" : "0.08340283569641367",
    "d" : "double"
  }, {
    "s" : 27347,
    "po" : 29083,
    "n" : "+Direct Regulation (%)",
    "v" : "100.0",
    "d" : "double"
  }, {
    "s" : 27347,
    "po" : 29083,
    "n" : "selected",
    "v" : "false",
    "d" : "boolean"
  }, {
    "s" : 27347,
    "po" : 29082,
    "n" : "degree.layout",
    "v" : "2",
    "d" : "integer"
  }, {
    "s" : 27347,
    "po" : 29082,
    "n" : "Matching.Attribute",
    "v" : [ "chr7_97452500" ],
    "d" : "list_of_string"
  }, {
    "s" : 27347,
    "po" : 29082,
    "n" : "Matching.Attribute.1",
    "v" : [ "chr7_97452500" ],
    "d" : "list_of_string"
  }, {
    "s" : 27347,
    "po" : 29082,
    "n" : "-Direct Regulation (%)",
    "v" : "0.0",
    "d" : "double"
  }, {
    "s" : 27347,
    "po" : 29082,
    "n" : "-Direct Regulation",
    "v" : "0",
    "d" : "integer"
  }, {
    "s" : 27347,
    "po" : 29082,
    "n" : "node_expression_state",
    "v" : "100.0",
    "d" : "double"
  }, {
    "s" : 27347,
    "po" : 29082,
    "n" : "+Direct Regulation",
    "v" : "1",
    "d" : "integer"
  }, {
    "s" : 27347,
    "po" : 29082,
    "n" : "time3 (log2)",
    "v" : "2.0",
    "d" : "double"
  }, {
    "s" : 27347,
    "po" : 29082,
    "n" : "Specificity",
    "v" : "100.0",
    "d" : "double"
  }, {
    "s" : 27347,
    "po" : 29082,
    "n" : "node_type",
    "v" : "-"
  }, {
    "s" : 27347,
    "po" : 29082,
    "n" : "time2 (log2)",
    "v" : "2.0",
    "d" : "double"
  }, {
    "s" : 27347,
    "po" : 29082,
    "n" : "first_DE_index",
    "v" : "2",
    "d" : "integer"
  }, {
    "s" : 27347,
    "po" : 29082,
    "n" : "time1 (log2)",
    "v" : "2.0",
    "d" : "double"
  }, {
    "s" : 27347,
    "po" : 29082,
    "n" : "first_DE_name",
    "v" : "time3 (log2)"
  }, {
    "s" : 27347,
    "po" : 29082,
    "n" : "name",
    "v" : "chr7_97452500"
  }, {
    "s" : 27347,
    "po" : 29082,
    "n" : "Yield",
    "v" : "0.08340283569641367",
    "d" : "double"
  }, {
    "s" : 27347,
    "po" : 29082,
    "n" : "+Direct Regulation (%)",
    "v" : "100.0",
    "d" : "double"
  }, {
    "s" : 27347,
    "po" : 29082,
    "n" : "selected",
    "v" : "false",
    "d" : "boolean"
  }, {
    "s" : 27347,
    "po" : 29081,
    "n" : "degree.layout",
    "v" : "71",
    "d" : "integer"
  }, {
    "s" : 27347,
    "po" : 29081,
    "n" : "Matching.Attribute",
    "v" : [ "Gata6" ],
    "d" : "list_of_string"
  }, {
    "s" : 27347,
    "po" : 29081,
    "n" : "Matching.Attribute.1",
    "v" : [ "Gata6" ],
    "d" : "list_of_string"
  }, {
    "s" : 27347,
    "po" : 29081,
    "n" : "-Direct Regulation (%)",
    "v" : "3.225806451612903",
    "d" : "double"
  }, {
    "s" : 27347,
    "po" : 29081,
    "n" : "-Direct Regulation",
    "v" : "2",
    "d" : "integer"
  }, {
    "s" : 27347,
    "po" : 29081,
    "n" : "node_expression_state",
    "v" : "2.56326",
    "d" : "double"
  }, {
    "s" : 27347,
    "po" : 29081,
    "n" : "+Direct Regulation",
    "v" : "60",
    "d" : "integer"
  }, {
    "s" : 27347,
    "po" : 29081,
    "n" : "time3 (log2)",
    "v" : "2.56326",
    "d" : "double"
  }, {
    "s" : 27347,
    "po" : 29081,
    "n" : "Specificity",
    "v" : "100.0",
    "d" : "double"
  }, {
    "s" : 27347,
    "po" : 29081,
    "n" : "node_type",
    "v" : "final_node"
  }, {
    "s" : 27347,
    "po" : 29081,
    "n" : "time2 (log2)",
    "v" : "2.45453",
    "d" : "double"
  }, {
    "s" : 27347,
    "po" : 29081,
    "n" : "first_DE_index",
    "v" : "2",
    "d" : "integer"
  }, {
    "s" : 27347,
    "po" : 29081,
    "n" : "time1 (log2)",
    "v" : "0.0",
    "d" : "double"
  }, {
    "s" : 27347,
    "po" : 29081,
    "n" : "first_DE_name",
    "v" : "time3 (log2)"
  }, {
    "s" : 27347,
    "po" : 29081,
    "n" : "name",
    "v" : "Gata6"
  }, {
    "s" : 27347,
    "po" : 29081,
    "n" : "Yield",
    "v" : "91.57631359466222",
    "d" : "double"
  }, {
    "s" : 27347,
    "po" : 29081,
    "n" : "+Direct Regulation (%)",
    "v" : "96.7741935483871",
    "d" : "double"
  }, {
    "s" : 27347,
    "po" : 29081,
    "n" : "selected",
    "v" : "false",
    "d" : "boolean"
  }, {
    "s" : 27347,
    "po" : 29080,
    "n" : "degree.layout",
    "v" : "3",
    "d" : "integer"
  }, {
    "s" : 27347,
    "po" : 29080,
    "n" : "Matching.Attribute",
    "v" : [ "chr7_97542500" ],
    "d" : "list_of_string"
  }, {
    "s" : 27347,
    "po" : 29080,
    "n" : "Matching.Attribute.1",
    "v" : [ "chr7_97542500" ],
    "d" : "list_of_string"
  }, {
    "s" : 27347,
    "po" : 29080,
    "n" : "-Direct Regulation (%)",
    "v" : "0.0",
    "d" : "double"
  }, {
    "s" : 27347,
    "po" : 29080,
    "n" : "-Direct Regulation",
    "v" : "0",
    "d" : "integer"
  }, {
    "s" : 27347,
    "po" : 29080,
    "n" : "node_expression_state",
    "v" : "100.0",
    "d" : "double"
  }, {
    "s" : 27347,
    "po" : 29080,
    "n" : "+Direct Regulation",
    "v" : "1",
    "d" : "integer"
  }, {
    "s" : 27347,
    "po" : 29080,
    "n" : "time3 (log2)",
    "v" : "2.0",
    "d" : "double"
  }, {
    "s" : 27347,
    "po" : 29080,
    "n" : "Specificity",
    "v" : "100.0",
    "d" : "double"
  }, {
    "s" : 27347,
    "po" : 29080,
    "n" : "node_type",
    "v" : "-"
  }, {
    "s" : 27347,
    "po" : 29080,
    "n" : "time2 (log2)",
    "v" : "2.0",
    "d" : "double"
  }, {
    "s" : 27347,
    "po" : 29080,
    "n" : "first_DE_index",
    "v" : "2",
    "d" : "integer"
  }, {
    "s" : 27347,
    "po" : 29080,
    "n" : "time1 (log2)",
    "v" : "2.0",
    "d" : "double"
  }, {
    "s" : 27347,
    "po" : 29080,
    "n" : "first_DE_name",
    "v" : "time3 (log2)"
  }, {
    "s" : 27347,
    "po" : 29080,
    "n" : "name",
    "v" : "chr7_97542500"
  }, {
    "s" : 27347,
    "po" : 29080,
    "n" : "Yield",
    "v" : "0.08340283569641367",
    "d" : "double"
  }, {
    "s" : 27347,
    "po" : 29080,
    "n" : "+Direct Regulation (%)",
    "v" : "100.0",
    "d" : "double"
  }, {
    "s" : 27347,
    "po" : 29080,
    "n" : "selected",
    "v" : "false",
    "d" : "boolean"
  }, {
    "s" : 27347,
    "po" : 29079,
    "n" : "degree.layout",
    "v" : "2",
    "d" : "integer"
  }, {
    "s" : 27347,
    "po" : 29079,
    "n" : "Matching.Attribute",
    "v" : [ "chr14_32227500" ],
    "d" : "list_of_string"
  }, {
    "s" : 27347,
    "po" : 29079,
    "n" : "Matching.Attribute.1",
    "v" : [ "chr14_32227500" ],
    "d" : "list_of_string"
  }, {
    "s" : 27347,
    "po" : 29079,
    "n" : "-Direct Regulation (%)",
    "v" : "0.0",
    "d" : "double"
  }, {
    "s" : 27347,
    "po" : 29079,
    "n" : "-Direct Regulation",
    "v" : "0",
    "d" : "integer"
  }, {
    "s" : 27347,
    "po" : 29079,
    "n" : "node_expression_state",
    "v" : "100.0",
    "d" : "double"
  }, {
    "s" : 27347,
    "po" : 29079,
    "n" : "+Direct Regulation",
    "v" : "1",
    "d" : "integer"
  }, {
    "s" : 27347,
    "po" : 29079,
    "n" : "time3 (log2)",
    "v" : "2.0",
    "d" : "double"
  }, {
    "s" : 27347,
    "po" : 29079,
    "n" : "Specificity",
    "v" : "100.0",
    "d" : "double"
  }, {
    "s" : 27347,
    "po" : 29079,
    "n" : "node_type",
    "v" : "-"
  }, {
    "s" : 27347,
    "po" : 29079,
    "n" : "time2 (log2)",
    "v" : "2.0",
    "d" : "double"
  }, {
    "s" : 27347,
    "po" : 29079,
    "n" : "first_DE_index",
    "v" : "2",
    "d" : "integer"
  }, {
    "s" : 27347,
    "po" : 29079,
    "n" : "time1 (log2)",
    "v" : "2.0",
    "d" : "double"
  }, {
    "s" : 27347,
    "po" : 29079,
    "n" : "first_DE_name",
    "v" : "time3 (log2)"
  }, {
    "s" : 27347,
    "po" : 29079,
    "n" : "name",
    "v" : "chr14_32227500"
  }, {
    "s" : 27347,
    "po" : 29079,
    "n" : "Yield",
    "v" : "0.08340283569641367",
    "d" : "double"
  }, {
    "s" : 27347,
    "po" : 29079,
    "n" : "+Direct Regulation (%)",
    "v" : "100.0",
    "d" : "double"
  }, {
    "s" : 27347,
    "po" : 29079,
    "n" : "selected",
    "v" : "false",
    "d" : "boolean"
  }, {
    "s" : 27347,
    "po" : 29078,
    "n" : "degree.layout",
    "v" : "4",
    "d" : "integer"
  }, {
    "s" : 27347,
    "po" : 29078,
    "n" : "Matching.Attribute",
    "v" : [ "chr14_32197500" ],
    "d" : "list_of_string"
  }, {
    "s" : 27347,
    "po" : 29078,
    "n" : "Matching.Attribute.1",
    "v" : [ "chr14_32197500" ],
    "d" : "list_of_string"
  }, {
    "s" : 27347,
    "po" : 29078,
    "n" : "-Direct Regulation (%)",
    "v" : "0.0",
    "d" : "double"
  }, {
    "s" : 27347,
    "po" : 29078,
    "n" : "-Direct Regulation",
    "v" : "0",
    "d" : "integer"
  }, {
    "s" : 27347,
    "po" : 29078,
    "n" : "node_expression_state",
    "v" : "100.0",
    "d" : "double"
  }, {
    "s" : 27347,
    "po" : 29078,
    "n" : "+Direct Regulation",
    "v" : "1",
    "d" : "integer"
  }, {
    "s" : 27347,
    "po" : 29078,
    "n" : "time3 (log2)",
    "v" : "2.0",
    "d" : "double"
  }, {
    "s" : 27347,
    "po" : 29078,
    "n" : "Specificity",
    "v" : "100.0",
    "d" : "double"
  }, {
    "s" : 27347,
    "po" : 29078,
    "n" : "node_type",
    "v" : "-"
  }, {
    "s" : 27347,
    "po" : 29078,
    "n" : "time2 (log2)",
    "v" : "2.0",
    "d" : "double"
  }, {
    "s" : 27347,
    "po" : 29078,
    "n" : "first_DE_index",
    "v" : "1",
    "d" : "integer"
  }, {
    "s" : 27347,
    "po" : 29078,
    "n" : "time1 (log2)",
    "v" : "2.0",
    "d" : "double"
  }, {
    "s" : 27347,
    "po" : 29078,
    "n" : "first_DE_name",
    "v" : "time2 (log2)"
  }, {
    "s" : 27347,
    "po" : 29078,
    "n" : "name",
    "v" : "chr14_32197500"
  }, {
    "s" : 27347,
    "po" : 29078,
    "n" : "Yield",
    "v" : "0.08340283569641367",
    "d" : "double"
  }, {
    "s" : 27347,
    "po" : 29078,
    "n" : "+Direct Regulation (%)",
    "v" : "100.0",
    "d" : "double"
  }, {
    "s" : 27347,
    "po" : 29078,
    "n" : "selected",
    "v" : "false",
    "d" : "boolean"
  }, {
    "s" : 27347,
    "po" : 29077,
    "n" : "degree.layout",
    "v" : "3",
    "d" : "integer"
  }, {
    "s" : 27347,
    "po" : 29077,
    "n" : "Matching.Attribute",
    "v" : [ "chr7_105322500" ],
    "d" : "list_of_string"
  }, {
    "s" : 27347,
    "po" : 29077,
    "n" : "Matching.Attribute.1",
    "v" : [ "chr7_105322500" ],
    "d" : "list_of_string"
  }, {
    "s" : 27347,
    "po" : 29077,
    "n" : "-Direct Regulation (%)",
    "v" : "0.0",
    "d" : "double"
  }, {
    "s" : 27347,
    "po" : 29077,
    "n" : "-Direct Regulation",
    "v" : "0",
    "d" : "integer"
  }, {
    "s" : 27347,
    "po" : 29077,
    "n" : "node_expression_state",
    "v" : "100.0",
    "d" : "double"
  }, {
    "s" : 27347,
    "po" : 29077,
    "n" : "+Direct Regulation",
    "v" : "1",
    "d" : "integer"
  }, {
    "s" : 27347,
    "po" : 29077,
    "n" : "time3 (log2)",
    "v" : "2.0",
    "d" : "double"
  }, {
    "s" : 27347,
    "po" : 29077,
    "n" : "Specificity",
    "v" : "100.0",
    "d" : "double"
  }, {
    "s" : 27347,
    "po" : 29077,
    "n" : "node_type",
    "v" : "-"
  }, {
    "s" : 27347,
    "po" : 29077,
    "n" : "time2 (log2)",
    "v" : "2.0",
    "d" : "double"
  }, {
    "s" : 27347,
    "po" : 29077,
    "n" : "first_DE_index",
    "v" : "1",
    "d" : "integer"
  }, {
    "s" : 27347,
    "po" : 29077,
    "n" : "time1 (log2)",
    "v" : "2.0",
    "d" : "double"
  }, {
    "s" : 27347,
    "po" : 29077,
    "n" : "first_DE_name",
    "v" : "time2 (log2)"
  }, {
    "s" : 27347,
    "po" : 29077,
    "n" : "name",
    "v" : "chr7_105322500"
  }, {
    "s" : 27347,
    "po" : 29077,
    "n" : "Yield",
    "v" : "0.08340283569641367",
    "d" : "double"
  }, {
    "s" : 27347,
    "po" : 29077,
    "n" : "+Direct Regulation (%)",
    "v" : "100.0",
    "d" : "double"
  }, {
    "s" : 27347,
    "po" : 29077,
    "n" : "selected",
    "v" : "false",
    "d" : "boolean"
  }, {
    "s" : 27347,
    "po" : 29076,
    "n" : "degree.layout",
    "v" : "2",
    "d" : "integer"
  }, {
    "s" : 27347,
    "po" : 29076,
    "n" : "Matching.Attribute",
    "v" : [ "chr14_32287500" ],
    "d" : "list_of_string"
  }, {
    "s" : 27347,
    "po" : 29076,
    "n" : "Matching.Attribute.1",
    "v" : [ "chr14_32287500" ],
    "d" : "list_of_string"
  }, {
    "s" : 27347,
    "po" : 29076,
    "n" : "-Direct Regulation (%)",
    "v" : "0.0",
    "d" : "double"
  }, {
    "s" : 27347,
    "po" : 29076,
    "n" : "-Direct Regulation",
    "v" : "0",
    "d" : "integer"
  }, {
    "s" : 27347,
    "po" : 29076,
    "n" : "node_expression_state",
    "v" : "100.0",
    "d" : "double"
  }, {
    "s" : 27347,
    "po" : 29076,
    "n" : "+Direct Regulation",
    "v" : "1",
    "d" : "integer"
  }, {
    "s" : 27347,
    "po" : 29076,
    "n" : "time3 (log2)",
    "v" : "2.0",
    "d" : "double"
  }, {
    "s" : 27347,
    "po" : 29076,
    "n" : "Specificity",
    "v" : "100.0",
    "d" : "double"
  }, {
    "s" : 27347,
    "po" : 29076,
    "n" : "node_type",
    "v" : "-"
  }, {
    "s" : 27347,
    "po" : 29076,
    "n" : "time2 (log2)",
    "v" : "2.0",
    "d" : "double"
  }, {
    "s" : 27347,
    "po" : 29076,
    "n" : "first_DE_index",
    "v" : "2",
    "d" : "integer"
  }, {
    "s" : 27347,
    "po" : 29076,
    "n" : "time1 (log2)",
    "v" : "2.0",
    "d" : "double"
  }, {
    "s" : 27347,
    "po" : 29076,
    "n" : "first_DE_name",
    "v" : "time3 (log2)"
  }, {
    "s" : 27347,
    "po" : 29076,
    "n" : "name",
    "v" : "chr14_32287500"
  }, {
    "s" : 27347,
    "po" : 29076,
    "n" : "Yield",
    "v" : "0.08340283569641367",
    "d" : "double"
  }, {
    "s" : 27347,
    "po" : 29076,
    "n" : "+Direct Regulation (%)",
    "v" : "100.0",
    "d" : "double"
  }, {
    "s" : 27347,
    "po" : 29076,
    "n" : "selected",
    "v" : "false",
    "d" : "boolean"
  }, {
    "s" : 27347,
    "po" : 29075,
    "n" : "degree.layout",
    "v" : "2",
    "d" : "integer"
  }, {
    "s" : 27347,
    "po" : 29075,
    "n" : "Matching.Attribute",
    "v" : [ "chr7_105552500" ],
    "d" : "list_of_string"
  }, {
    "s" : 27347,
    "po" : 29075,
    "n" : "Matching.Attribute.1",
    "v" : [ "chr7_105552500" ],
    "d" : "list_of_string"
  }, {
    "s" : 27347,
    "po" : 29075,
    "n" : "-Direct Regulation (%)",
    "v" : "0.0",
    "d" : "double"
  }, {
    "s" : 27347,
    "po" : 29075,
    "n" : "-Direct Regulation",
    "v" : "0",
    "d" : "integer"
  }, {
    "s" : 27347,
    "po" : 29075,
    "n" : "node_expression_state",
    "v" : "100.0",
    "d" : "double"
  }, {
    "s" : 27347,
    "po" : 29075,
    "n" : "+Direct Regulation",
    "v" : "1",
    "d" : "integer"
  }, {
    "s" : 27347,
    "po" : 29075,
    "n" : "time3 (log2)",
    "v" : "2.0",
    "d" : "double"
  }, {
    "s" : 27347,
    "po" : 29075,
    "n" : "Specificity",
    "v" : "100.0",
    "d" : "double"
  }, {
    "s" : 27347,
    "po" : 29075,
    "n" : "node_type",
    "v" : "-"
  }, {
    "s" : 27347,
    "po" : 29075,
    "n" : "time2 (log2)",
    "v" : "2.0",
    "d" : "double"
  }, {
    "s" : 27347,
    "po" : 29075,
    "n" : "first_DE_index",
    "v" : "2",
    "d" : "integer"
  }, {
    "s" : 27347,
    "po" : 29075,
    "n" : "time1 (log2)",
    "v" : "2.0",
    "d" : "double"
  }, {
    "s" : 27347,
    "po" : 29075,
    "n" : "first_DE_name",
    "v" : "time3 (log2)"
  }, {
    "s" : 27347,
    "po" : 29075,
    "n" : "name",
    "v" : "chr7_105552500"
  }, {
    "s" : 27347,
    "po" : 29075,
    "n" : "Yield",
    "v" : "0.08340283569641367",
    "d" : "double"
  }, {
    "s" : 27347,
    "po" : 29075,
    "n" : "+Direct Regulation (%)",
    "v" : "100.0",
    "d" : "double"
  }, {
    "s" : 27347,
    "po" : 29075,
    "n" : "selected",
    "v" : "false",
    "d" : "boolean"
  }, {
    "s" : 27347,
    "po" : 29074,
    "n" : "degree.layout",
    "v" : "6",
    "d" : "integer"
  }, {
    "s" : 27347,
    "po" : 29074,
    "n" : "Matching.Attribute",
    "v" : [ "Tnfrsf19" ],
    "d" : "list_of_string"
  }, {
    "s" : 27347,
    "po" : 29074,
    "n" : "Matching.Attribute.1",
    "v" : [ "Tnfrsf19" ],
    "d" : "list_of_string"
  }, {
    "s" : 27347,
    "po" : 29074,
    "n" : "-Direct Regulation (%)",
    "v" : "0.0",
    "d" : "double"
  }, {
    "s" : 27347,
    "po" : 29074,
    "n" : "-Direct Regulation",
    "v" : "0",
    "d" : "integer"
  }, {
    "s" : 27347,
    "po" : 29074,
    "n" : "node_expression_state",
    "v" : "1.37398",
    "d" : "double"
  }, {
    "s" : 27347,
    "po" : 29074,
    "n" : "+Direct Regulation",
    "v" : "0",
    "d" : "integer"
  }, {
    "s" : 27347,
    "po" : 29074,
    "n" : "time3 (log2)",
    "v" : "1.37398",
    "d" : "double"
  }, {
    "s" : 27347,
    "po" : 29074,
    "n" : "Specificity",
    "v" : "100.0",
    "d" : "double"
  }, {
    "s" : 27347,
    "po" : 29074,
    "n" : "node_type",
    "v" : "final_node"
  }, {
    "s" : 27347,
    "po" : 29074,
    "n" : "time2 (log2)",
    "v" : "0.03845",
    "d" : "double"
  }, {
    "s" : 27347,
    "po" : 29074,
    "n" : "first_DE_index",
    "v" : "2",
    "d" : "integer"
  }, {
    "s" : 27347,
    "po" : 29074,
    "n" : "time1 (log2)",
    "v" : "0.0",
    "d" : "double"
  }, {
    "s" : 27347,
    "po" : 29074,
    "n" : "first_DE_name",
    "v" : "time3 (log2)"
  }, {
    "s" : 27347,
    "po" : 29074,
    "n" : "name",
    "v" : "Tnfrsf19"
  }, {
    "s" : 27347,
    "po" : 29074,
    "n" : "Yield",
    "v" : "0.08340283569641367",
    "d" : "double"
  }, {
    "s" : 27347,
    "po" : 29074,
    "n" : "+Direct Regulation (%)",
    "v" : "0.0",
    "d" : "double"
  }, {
    "s" : 27347,
    "po" : 29074,
    "n" : "selected",
    "v" : "false",
    "d" : "boolean"
  }, {
    "s" : 27347,
    "po" : 29073,
    "n" : "degree.layout",
    "v" : "2",
    "d" : "integer"
  }, {
    "s" : 27347,
    "po" : 29073,
    "n" : "Matching.Attribute",
    "v" : [ "chr7_90647500" ],
    "d" : "list_of_string"
  }, {
    "s" : 27347,
    "po" : 29073,
    "n" : "Matching.Attribute.1",
    "v" : [ "chr7_90647500" ],
    "d" : "list_of_string"
  }, {
    "s" : 27347,
    "po" : 29073,
    "n" : "-Direct Regulation (%)",
    "v" : "0.0",
    "d" : "double"
  }, {
    "s" : 27347,
    "po" : 29073,
    "n" : "-Direct Regulation",
    "v" : "0",
    "d" : "integer"
  }, {
    "s" : 27347,
    "po" : 29073,
    "n" : "node_expression_state",
    "v" : "100.0",
    "d" : "double"
  }, {
    "s" : 27347,
    "po" : 29073,
    "n" : "+Direct Regulation",
    "v" : "1",
    "d" : "integer"
  }, {
    "s" : 27347,
    "po" : 29073,
    "n" : "time3 (log2)",
    "v" : "2.0",
    "d" : "double"
  }, {
    "s" : 27347,
    "po" : 29073,
    "n" : "Specificity",
    "v" : "100.0",
    "d" : "double"
  }, {
    "s" : 27347,
    "po" : 29073,
    "n" : "node_type",
    "v" : "-"
  }, {
    "s" : 27347,
    "po" : 29073,
    "n" : "time2 (log2)",
    "v" : "2.0",
    "d" : "double"
  }, {
    "s" : 27347,
    "po" : 29073,
    "n" : "first_DE_index",
    "v" : "2",
    "d" : "integer"
  }, {
    "s" : 27347,
    "po" : 29073,
    "n" : "time1 (log2)",
    "v" : "2.0",
    "d" : "double"
  }, {
    "s" : 27347,
    "po" : 29073,
    "n" : "first_DE_name",
    "v" : "time3 (log2)"
  }, {
    "s" : 27347,
    "po" : 29073,
    "n" : "name",
    "v" : "chr7_90647500"
  }, {
    "s" : 27347,
    "po" : 29073,
    "n" : "Yield",
    "v" : "0.08340283569641367",
    "d" : "double"
  }, {
    "s" : 27347,
    "po" : 29073,
    "n" : "+Direct Regulation (%)",
    "v" : "100.0",
    "d" : "double"
  }, {
    "s" : 27347,
    "po" : 29073,
    "n" : "selected",
    "v" : "false",
    "d" : "boolean"
  }, {
    "s" : 27347,
    "po" : 29072,
    "n" : "degree.layout",
    "v" : "3",
    "d" : "integer"
  }, {
    "s" : 27347,
    "po" : 29072,
    "n" : "Matching.Attribute",
    "v" : [ "chr7_90717500" ],
    "d" : "list_of_string"
  }, {
    "s" : 27347,
    "po" : 29072,
    "n" : "Matching.Attribute.1",
    "v" : [ "chr7_90717500" ],
    "d" : "list_of_string"
  }, {
    "s" : 27347,
    "po" : 29072,
    "n" : "-Direct Regulation (%)",
    "v" : "0.0",
    "d" : "double"
  }, {
    "s" : 27347,
    "po" : 29072,
    "n" : "-Direct Regulation",
    "v" : "0",
    "d" : "integer"
  }, {
    "s" : 27347,
    "po" : 29072,
    "n" : "node_expression_state",
    "v" : "100.0",
    "d" : "double"
  }, {
    "s" : 27347,
    "po" : 29072,
    "n" : "+Direct Regulation",
    "v" : "1",
    "d" : "integer"
  }, {
    "s" : 27347,
    "po" : 29072,
    "n" : "time3 (log2)",
    "v" : "2.0",
    "d" : "double"
  }, {
    "s" : 27347,
    "po" : 29072,
    "n" : "Specificity",
    "v" : "100.0",
    "d" : "double"
  }, {
    "s" : 27347,
    "po" : 29072,
    "n" : "node_type",
    "v" : "-"
  }, {
    "s" : 27347,
    "po" : 29072,
    "n" : "time2 (log2)",
    "v" : "2.0",
    "d" : "double"
  }, {
    "s" : 27347,
    "po" : 29072,
    "n" : "first_DE_index",
    "v" : "2",
    "d" : "integer"
  }, {
    "s" : 27347,
    "po" : 29072,
    "n" : "time1 (log2)",
    "v" : "2.0",
    "d" : "double"
  }, {
    "s" : 27347,
    "po" : 29072,
    "n" : "first_DE_name",
    "v" : "time3 (log2)"
  }, {
    "s" : 27347,
    "po" : 29072,
    "n" : "name",
    "v" : "chr7_90717500"
  }, {
    "s" : 27347,
    "po" : 29072,
    "n" : "Yield",
    "v" : "0.08340283569641367",
    "d" : "double"
  }, {
    "s" : 27347,
    "po" : 29072,
    "n" : "+Direct Regulation (%)",
    "v" : "100.0",
    "d" : "double"
  }, {
    "s" : 27347,
    "po" : 29072,
    "n" : "selected",
    "v" : "false",
    "d" : "boolean"
  }, {
    "s" : 27347,
    "po" : 29071,
    "n" : "degree.layout",
    "v" : "90",
    "d" : "integer"
  }, {
    "s" : 27347,
    "po" : 29071,
    "n" : "Matching.Attribute",
    "v" : [ "Ndn" ],
    "d" : "list_of_string"
  }, {
    "s" : 27347,
    "po" : 29071,
    "n" : "Matching.Attribute.1",
    "v" : [ "Ndn" ],
    "d" : "list_of_string"
  }, {
    "s" : 27347,
    "po" : 29071,
    "n" : "-Direct Regulation (%)",
    "v" : "14.705882352941178",
    "d" : "double"
  }, {
    "s" : 27347,
    "po" : 29071,
    "n" : "-Direct Regulation",
    "v" : "10",
    "d" : "integer"
  }, {
    "s" : 27347,
    "po" : 29071,
    "n" : "node_expression_state",
    "v" : "1.2245",
    "d" : "double"
  }, {
    "s" : 27347,
    "po" : 29071,
    "n" : "+Direct Regulation",
    "v" : "58",
    "d" : "integer"
  }, {
    "s" : 27347,
    "po" : 29071,
    "n" : "time3 (log2)",
    "v" : "1.2245",
    "d" : "double"
  }, {
    "s" : 27347,
    "po" : 29071,
    "n" : "Specificity",
    "v" : "100.0",
    "d" : "double"
  }, {
    "s" : 27347,
    "po" : 29071,
    "n" : "node_type",
    "v" : "final_node"
  }, {
    "s" : 27347,
    "po" : 29071,
    "n" : "time2 (log2)",
    "v" : "-0.1443",
    "d" : "double"
  }, {
    "s" : 27347,
    "po" : 29071,
    "n" : "first_DE_index",
    "v" : "2",
    "d" : "integer"
  }, {
    "s" : 27347,
    "po" : 29071,
    "n" : "time1 (log2)",
    "v" : "0.0",
    "d" : "double"
  }, {
    "s" : 27347,
    "po" : 29071,
    "n" : "first_DE_name",
    "v" : "time3 (log2)"
  }, {
    "s" : 27347,
    "po" : 29071,
    "n" : "name",
    "v" : "Ndn"
  }, {
    "s" : 27347,
    "po" : 29071,
    "n" : "Yield",
    "v" : "98.91576313594662",
    "d" : "double"
  }, {
    "s" : 27347,
    "po" : 29071,
    "n" : "+Direct Regulation (%)",
    "v" : "85.29411764705883",
    "d" : "double"
  }, {
    "s" : 27347,
    "po" : 29071,
    "n" : "selected",
    "v" : "false",
    "d" : "boolean"
  }, {
    "s" : 27347,
    "po" : 29070,
    "n" : "degree.layout",
    "v" : "2",
    "d" : "integer"
  }, {
    "s" : 27347,
    "po" : 29070,
    "n" : "Matching.Attribute",
    "v" : [ "Enpp2" ],
    "d" : "list_of_string"
  }, {
    "s" : 27347,
    "po" : 29070,
    "n" : "Matching.Attribute.1",
    "v" : [ "Enpp2" ],
    "d" : "list_of_string"
  }, {
    "s" : 27347,
    "po" : 29070,
    "n" : "-Direct Regulation (%)",
    "v" : "0.0",
    "d" : "double"
  }, {
    "s" : 27347,
    "po" : 29070,
    "n" : "-Direct Regulation",
    "v" : "0",
    "d" : "integer"
  }, {
    "s" : 27347,
    "po" : 29070,
    "n" : "node_expression_state",
    "v" : "-5.06104",
    "d" : "double"
  }, {
    "s" : 27347,
    "po" : 29070,
    "n" : "+Direct Regulation",
    "v" : "0",
    "d" : "integer"
  }, {
    "s" : 27347,
    "po" : 29070,
    "n" : "time3 (log2)",
    "v" : "-5.06104",
    "d" : "double"
  }, {
    "s" : 27347,
    "po" : 29070,
    "n" : "Specificity",
    "v" : "100.0",
    "d" : "double"
  }, {
    "s" : 27347,
    "po" : 29070,
    "n" : "node_type",
    "v" : "final_node"
  }, {
    "s" : 27347,
    "po" : 29070,
    "n" : "time2 (log2)",
    "v" : "-0.82",
    "d" : "double"
  }, {
    "s" : 27347,
    "po" : 29070,
    "n" : "first_DE_index",
    "v" : "2",
    "d" : "integer"
  }, {
    "s" : 27347,
    "po" : 29070,
    "n" : "time1 (log2)",
    "v" : "0.0",
    "d" : "double"
  }, {
    "s" : 27347,
    "po" : 29070,
    "n" : "first_DE_name",
    "v" : "time3 (log2)"
  }, {
    "s" : 27347,
    "po" : 29070,
    "n" : "name",
    "v" : "Enpp2"
  }, {
    "s" : 27347,
    "po" : 29070,
    "n" : "Yield",
    "v" : "0.08340283569641367",
    "d" : "double"
  }, {
    "s" : 27347,
    "po" : 29070,
    "n" : "+Direct Regulation (%)",
    "v" : "0.0",
    "d" : "double"
  }, {
    "s" : 27347,
    "po" : 29070,
    "n" : "selected",
    "v" : "false",
    "d" : "boolean"
  }, {
    "s" : 27347,
    "po" : 29069,
    "n" : "degree.layout",
    "v" : "67",
    "d" : "integer"
  }, {
    "s" : 27347,
    "po" : 29069,
    "n" : "Matching.Attribute",
    "v" : [ "Tshz2" ],
    "d" : "list_of_string"
  }, {
    "s" : 27347,
    "po" : 29069,
    "n" : "Matching.Attribute.1",
    "v" : [ "Tshz2" ],
    "d" : "list_of_string"
  }, {
    "s" : 27347,
    "po" : 29069,
    "n" : "-Direct Regulation (%)",
    "v" : "10.909090909090908",
    "d" : "double"
  }, {
    "s" : 27347,
    "po" : 29069,
    "n" : "-Direct Regulation",
    "v" : "6",
    "d" : "integer"
  }, {
    "s" : 27347,
    "po" : 29069,
    "n" : "node_expression_state",
    "v" : "1.37761",
    "d" : "double"
  }, {
    "s" : 27347,
    "po" : 29069,
    "n" : "+Direct Regulation",
    "v" : "49",
    "d" : "integer"
  }, {
    "s" : 27347,
    "po" : 29069,
    "n" : "time3 (log2)",
    "v" : "1.37761",
    "d" : "double"
  }, {
    "s" : 27347,
    "po" : 29069,
    "n" : "Specificity",
    "v" : "100.0",
    "d" : "double"
  }, {
    "s" : 27347,
    "po" : 29069,
    "n" : "node_type",
    "v" : "final_node"
  }, {
    "s" : 27347,
    "po" : 29069,
    "n" : "time2 (log2)",
    "v" : "-0.00176",
    "d" : "double"
  }, {
    "s" : 27347,
    "po" : 29069,
    "n" : "first_DE_index",
    "v" : "2",
    "d" : "integer"
  }, {
    "s" : 27347,
    "po" : 29069,
    "n" : "time1 (log2)",
    "v" : "0.0",
    "d" : "double"
  }, {
    "s" : 27347,
    "po" : 29069,
    "n" : "first_DE_name",
    "v" : "time3 (log2)"
  }, {
    "s" : 27347,
    "po" : 29069,
    "n" : "name",
    "v" : "Tshz2"
  }, {
    "s" : 27347,
    "po" : 29069,
    "n" : "Yield",
    "v" : "98.91576313594662",
    "d" : "double"
  }, {
    "s" : 27347,
    "po" : 29069,
    "n" : "+Direct Regulation (%)",
    "v" : "89.0909090909091",
    "d" : "double"
  }, {
    "s" : 27347,
    "po" : 29069,
    "n" : "selected",
    "v" : "false",
    "d" : "boolean"
  }, {
    "s" : 27347,
    "po" : 29068,
    "n" : "degree.layout",
    "v" : "62",
    "d" : "integer"
  }, {
    "s" : 27347,
    "po" : 29068,
    "n" : "Matching.Attribute",
    "v" : [ "Zfp536" ],
    "d" : "list_of_string"
  }, {
    "s" : 27347,
    "po" : 29068,
    "n" : "Matching.Attribute.1",
    "v" : [ "Zfp536" ],
    "d" : "list_of_string"
  }, {
    "s" : 27347,
    "po" : 29068,
    "n" : "-Direct Regulation (%)",
    "v" : "13.461538461538462",
    "d" : "double"
  }, {
    "s" : 27347,
    "po" : 29068,
    "n" : "-Direct Regulation",
    "v" : "7",
    "d" : "integer"
  }, {
    "s" : 27347,
    "po" : 29068,
    "n" : "node_expression_state",
    "v" : "1.64487",
    "d" : "double"
  }, {
    "s" : 27347,
    "po" : 29068,
    "n" : "+Direct Regulation",
    "v" : "45",
    "d" : "integer"
  }, {
    "s" : 27347,
    "po" : 29068,
    "n" : "time3 (log2)",
    "v" : "1.64487",
    "d" : "double"
  }, {
    "s" : 27347,
    "po" : 29068,
    "n" : "Specificity",
    "v" : "100.0",
    "d" : "double"
  }, {
    "s" : 27347,
    "po" : 29068,
    "n" : "node_type",
    "v" : "final_node"
  }, {
    "s" : 27347,
    "po" : 29068,
    "n" : "time2 (log2)",
    "v" : "0.00491",
    "d" : "double"
  }, {
    "s" : 27347,
    "po" : 29068,
    "n" : "first_DE_index",
    "v" : "2",
    "d" : "integer"
  }, {
    "s" : 27347,
    "po" : 29068,
    "n" : "time1 (log2)",
    "v" : "0.0",
    "d" : "double"
  }, {
    "s" : 27347,
    "po" : 29068,
    "n" : "first_DE_name",
    "v" : "time3 (log2)"
  }, {
    "s" : 27347,
    "po" : 29068,
    "n" : "name",
    "v" : "Zfp536"
  }, {
    "s" : 27347,
    "po" : 29068,
    "n" : "Yield",
    "v" : "91.57631359466222",
    "d" : "double"
  }, {
    "s" : 27347,
    "po" : 29068,
    "n" : "+Direct Regulation (%)",
    "v" : "86.53846153846155",
    "d" : "double"
  }, {
    "s" : 27347,
    "po" : 29068,
    "n" : "selected",
    "v" : "false",
    "d" : "boolean"
  }, {
    "s" : 27347,
    "po" : 29067,
    "n" : "degree.layout",
    "v" : "2",
    "d" : "integer"
  }, {
    "s" : 27347,
    "po" : 29067,
    "n" : "Matching.Attribute",
    "v" : [ "Mthfd1" ],
    "d" : "list_of_string"
  }, {
    "s" : 27347,
    "po" : 29067,
    "n" : "Matching.Attribute.1",
    "v" : [ "Mthfd1" ],
    "d" : "list_of_string"
  }, {
    "s" : 27347,
    "po" : 29067,
    "n" : "-Direct Regulation (%)",
    "v" : "0.0",
    "d" : "double"
  }, {
    "s" : 27347,
    "po" : 29067,
    "n" : "-Direct Regulation",
    "v" : "0",
    "d" : "integer"
  }, {
    "s" : 27347,
    "po" : 29067,
    "n" : "node_expression_state",
    "v" : "-1.59",
    "d" : "double"
  }, {
    "s" : 27347,
    "po" : 29067,
    "n" : "+Direct Regulation",
    "v" : "0",
    "d" : "integer"
  }, {
    "s" : 27347,
    "po" : 29067,
    "n" : "time3 (log2)",
    "v" : "-1.59",
    "d" : "double"
  }, {
    "s" : 27347,
    "po" : 29067,
    "n" : "Specificity",
    "v" : "100.0",
    "d" : "double"
  }, {
    "s" : 27347,
    "po" : 29067,
    "n" : "node_type",
    "v" : "final_node"
  }, {
    "s" : 27347,
    "po" : 29067,
    "n" : "time2 (log2)",
    "v" : "-0.029",
    "d" : "double"
  }, {
    "s" : 27347,
    "po" : 29067,
    "n" : "first_DE_index",
    "v" : "2",
    "d" : "integer"
  }, {
    "s" : 27347,
    "po" : 29067,
    "n" : "time1 (log2)",
    "v" : "0.0",
    "d" : "double"
  }, {
    "s" : 27347,
    "po" : 29067,
    "n" : "first_DE_name",
    "v" : "time3 (log2)"
  }, {
    "s" : 27347,
    "po" : 29067,
    "n" : "name",
    "v" : "Mthfd1"
  }, {
    "s" : 27347,
    "po" : 29067,
    "n" : "Yield",
    "v" : "0.08340283569641367",
    "d" : "double"
  }, {
    "s" : 27347,
    "po" : 29067,
    "n" : "+Direct Regulation (%)",
    "v" : "0.0",
    "d" : "double"
  }, {
    "s" : 27347,
    "po" : 29067,
    "n" : "selected",
    "v" : "false",
    "d" : "boolean"
  }, {
    "s" : 27347,
    "po" : 29066,
    "n" : "degree.layout",
    "v" : "3",
    "d" : "integer"
  }, {
    "s" : 27347,
    "po" : 29066,
    "n" : "Matching.Attribute",
    "v" : [ "chr3_15192500" ],
    "d" : "list_of_string"
  }, {
    "s" : 27347,
    "po" : 29066,
    "n" : "Matching.Attribute.1",
    "v" : [ "chr3_15192500" ],
    "d" : "list_of_string"
  }, {
    "s" : 27347,
    "po" : 29066,
    "n" : "-Direct Regulation (%)",
    "v" : "0.0",
    "d" : "double"
  }, {
    "s" : 27347,
    "po" : 29066,
    "n" : "-Direct Regulation",
    "v" : "0",
    "d" : "integer"
  }, {
    "s" : 27347,
    "po" : 29066,
    "n" : "node_expression_state",
    "v" : "100.0",
    "d" : "double"
  }, {
    "s" : 27347,
    "po" : 29066,
    "n" : "+Direct Regulation",
    "v" : "1",
    "d" : "integer"
  }, {
    "s" : 27347,
    "po" : 29066,
    "n" : "time3 (log2)",
    "v" : "2.0",
    "d" : "double"
  }, {
    "s" : 27347,
    "po" : 29066,
    "n" : "Specificity",
    "v" : "100.0",
    "d" : "double"
  }, {
    "s" : 27347,
    "po" : 29066,
    "n" : "node_type",
    "v" : "-"
  }, {
    "s" : 27347,
    "po" : 29066,
    "n" : "time2 (log2)",
    "v" : "2.0",
    "d" : "double"
  }, {
    "s" : 27347,
    "po" : 29066,
    "n" : "first_DE_index",
    "v" : "2",
    "d" : "integer"
  }, {
    "s" : 27347,
    "po" : 29066,
    "n" : "time1 (log2)",
    "v" : "2.0",
    "d" : "double"
  }, {
    "s" : 27347,
    "po" : 29066,
    "n" : "first_DE_name",
    "v" : "time3 (log2)"
  }, {
    "s" : 27347,
    "po" : 29066,
    "n" : "name",
    "v" : "chr3_15192500"
  }, {
    "s" : 27347,
    "po" : 29066,
    "n" : "Yield",
    "v" : "0.08340283569641367",
    "d" : "double"
  }, {
    "s" : 27347,
    "po" : 29066,
    "n" : "+Direct Regulation (%)",
    "v" : "100.0",
    "d" : "double"
  }, {
    "s" : 27347,
    "po" : 29066,
    "n" : "selected",
    "v" : "false",
    "d" : "boolean"
  }, {
    "s" : 27347,
    "po" : 29065,
    "n" : "degree.layout",
    "v" : "7",
    "d" : "integer"
  }, {
    "s" : 27347,
    "po" : 29065,
    "n" : "Matching.Attribute",
    "v" : [ "Kitl" ],
    "d" : "list_of_string"
  }, {
    "s" : 27347,
    "po" : 29065,
    "n" : "Matching.Attribute.1",
    "v" : [ "Kitl" ],
    "d" : "list_of_string"
  }, {
    "s" : 27347,
    "po" : 29065,
    "n" : "-Direct Regulation (%)",
    "v" : "0.0",
    "d" : "double"
  }, {
    "s" : 27347,
    "po" : 29065,
    "n" : "-Direct Regulation",
    "v" : "0",
    "d" : "integer"
  }, {
    "s" : 27347,
    "po" : 29065,
    "n" : "node_expression_state",
    "v" : "2.8918",
    "d" : "double"
  }, {
    "s" : 27347,
    "po" : 29065,
    "n" : "+Direct Regulation",
    "v" : "0",
    "d" : "integer"
  }, {
    "s" : 27347,
    "po" : 29065,
    "n" : "time3 (log2)",
    "v" : "2.8918",
    "d" : "double"
  }, {
    "s" : 27347,
    "po" : 29065,
    "n" : "Specificity",
    "v" : "100.0",
    "d" : "double"
  }, {
    "s" : 27347,
    "po" : 29065,
    "n" : "node_type",
    "v" : "final_node"
  }, {
    "s" : 27347,
    "po" : 29065,
    "n" : "time2 (log2)",
    "v" : "-0.18999",
    "d" : "double"
  }, {
    "s" : 27347,
    "po" : 29065,
    "n" : "first_DE_index",
    "v" : "2",
    "d" : "integer"
  }, {
    "s" : 27347,
    "po" : 29065,
    "n" : "time1 (log2)",
    "v" : "0.0",
    "d" : "double"
  }, {
    "s" : 27347,
    "po" : 29065,
    "n" : "first_DE_name",
    "v" : "time3 (log2)"
  }, {
    "s" : 27347,
    "po" : 29065,
    "n" : "name",
    "v" : "Kitl"
  }, {
    "s" : 27347,
    "po" : 29065,
    "n" : "Yield",
    "v" : "0.08340283569641367",
    "d" : "double"
  }, {
    "s" : 27347,
    "po" : 29065,
    "n" : "+Direct Regulation (%)",
    "v" : "0.0",
    "d" : "double"
  }, {
    "s" : 27347,
    "po" : 29065,
    "n" : "selected",
    "v" : "false",
    "d" : "boolean"
  }, {
    "s" : 27347,
    "po" : 29064,
    "n" : "degree.layout",
    "v" : "122",
    "d" : "integer"
  }, {
    "s" : 27347,
    "po" : 29064,
    "n" : "Matching.Attribute",
    "v" : [ "Wnt5a" ],
    "d" : "list_of_string"
  }, {
    "s" : 27347,
    "po" : 29064,
    "n" : "Matching.Attribute.1",
    "v" : [ "Wnt5a" ],
    "d" : "list_of_string"
  }, {
    "s" : 27347,
    "po" : 29064,
    "n" : "-Direct Regulation (%)",
    "v" : "1.0416666666666665",
    "d" : "double"
  }, {
    "s" : 27347,
    "po" : 29064,
    "n" : "-Direct Regulation",
    "v" : "1",
    "d" : "integer"
  }, {
    "s" : 27347,
    "po" : 29064,
    "n" : "node_expression_state",
    "v" : "1.56131",
    "d" : "double"
  }, {
    "s" : 27347,
    "po" : 29064,
    "n" : "+Direct Regulation",
    "v" : "95",
    "d" : "integer"
  }, {
    "s" : 27347,
    "po" : 29064,
    "n" : "time3 (log2)",
    "v" : "1.56131",
    "d" : "double"
  }, {
    "s" : 27347,
    "po" : 29064,
    "n" : "Specificity",
    "v" : "100.0",
    "d" : "double"
  }, {
    "s" : 27347,
    "po" : 29064,
    "n" : "node_type",
    "v" : "final_node"
  }, {
    "s" : 27347,
    "po" : 29064,
    "n" : "time2 (log2)",
    "v" : "-0.41572",
    "d" : "double"
  }, {
    "s" : 27347,
    "po" : 29064,
    "n" : "first_DE_index",
    "v" : "2",
    "d" : "integer"
  }, {
    "s" : 27347,
    "po" : 29064,
    "n" : "time1 (log2)",
    "v" : "0.0",
    "d" : "double"
  }, {
    "s" : 27347,
    "po" : 29064,
    "n" : "first_DE_name",
    "v" : "time3 (log2)"
  }, {
    "s" : 27347,
    "po" : 29064,
    "n" : "name",
    "v" : "Wnt5a"
  }, {
    "s" : 27347,
    "po" : 29064,
    "n" : "Yield",
    "v" : "98.91576313594662",
    "d" : "double"
  }, {
    "s" : 27347,
    "po" : 29064,
    "n" : "+Direct Regulation (%)",
    "v" : "98.95833333333334",
    "d" : "double"
  }, {
    "s" : 27347,
    "po" : 29064,
    "n" : "selected",
    "v" : "false",
    "d" : "boolean"
  }, {
    "s" : 27347,
    "po" : 29063,
    "n" : "degree.layout",
    "v" : "64",
    "d" : "integer"
  }, {
    "s" : 27347,
    "po" : 29063,
    "n" : "Matching.Attribute",
    "v" : [ "Irx5" ],
    "d" : "list_of_string"
  }, {
    "s" : 27347,
    "po" : 29063,
    "n" : "Matching.Attribute.1",
    "v" : [ "Irx5" ],
    "d" : "list_of_string"
  }, {
    "s" : 27347,
    "po" : 29063,
    "n" : "-Direct Regulation (%)",
    "v" : "12.280701754385964",
    "d" : "double"
  }, {
    "s" : 27347,
    "po" : 29063,
    "n" : "-Direct Regulation",
    "v" : "7",
    "d" : "integer"
  }, {
    "s" : 27347,
    "po" : 29063,
    "n" : "node_expression_state",
    "v" : "2.62065",
    "d" : "double"
  }, {
    "s" : 27347,
    "po" : 29063,
    "n" : "+Direct Regulation",
    "v" : "50",
    "d" : "integer"
  }, {
    "s" : 27347,
    "po" : 29063,
    "n" : "time3 (log2)",
    "v" : "2.62065",
    "d" : "double"
  }, {
    "s" : 27347,
    "po" : 29063,
    "n" : "Specificity",
    "v" : "100.0",
    "d" : "double"
  }, {
    "s" : 27347,
    "po" : 29063,
    "n" : "node_type",
    "v" : "final_node"
  }, {
    "s" : 27347,
    "po" : 29063,
    "n" : "time2 (log2)",
    "v" : "0.20754",
    "d" : "double"
  }, {
    "s" : 27347,
    "po" : 29063,
    "n" : "first_DE_index",
    "v" : "2",
    "d" : "integer"
  }, {
    "s" : 27347,
    "po" : 29063,
    "n" : "time1 (log2)",
    "v" : "0.0",
    "d" : "double"
  }, {
    "s" : 27347,
    "po" : 29063,
    "n" : "first_DE_name",
    "v" : "time3 (log2)"
  }, {
    "s" : 27347,
    "po" : 29063,
    "n" : "name",
    "v" : "Irx5"
  }, {
    "s" : 27347,
    "po" : 29063,
    "n" : "Yield",
    "v" : "91.57631359466222",
    "d" : "double"
  }, {
    "s" : 27347,
    "po" : 29063,
    "n" : "+Direct Regulation (%)",
    "v" : "87.71929824561403",
    "d" : "double"
  }, {
    "s" : 27347,
    "po" : 29063,
    "n" : "selected",
    "v" : "false",
    "d" : "boolean"
  }, {
    "s" : 27347,
    "po" : 29062,
    "n" : "degree.layout",
    "v" : "42",
    "d" : "integer"
  }, {
    "s" : 27347,
    "po" : 29062,
    "n" : "Matching.Attribute",
    "v" : [ "Glis3" ],
    "d" : "list_of_string"
  }, {
    "s" : 27347,
    "po" : 29062,
    "n" : "Matching.Attribute.1",
    "v" : [ "Glis3" ],
    "d" : "list_of_string"
  }, {
    "s" : 27347,
    "po" : 29062,
    "n" : "-Direct Regulation (%)",
    "v" : "2.7027027027027026",
    "d" : "double"
  }, {
    "s" : 27347,
    "po" : 29062,
    "n" : "-Direct Regulation",
    "v" : "1",
    "d" : "integer"
  }, {
    "s" : 27347,
    "po" : 29062,
    "n" : "node_expression_state",
    "v" : "1.40123",
    "d" : "double"
  }, {
    "s" : 27347,
    "po" : 29062,
    "n" : "+Direct Regulation",
    "v" : "36",
    "d" : "integer"
  }, {
    "s" : 27347,
    "po" : 29062,
    "n" : "time3 (log2)",
    "v" : "1.40123",
    "d" : "double"
  }, {
    "s" : 27347,
    "po" : 29062,
    "n" : "Specificity",
    "v" : "100.0",
    "d" : "double"
  }, {
    "s" : 27347,
    "po" : 29062,
    "n" : "node_type",
    "v" : "final_node"
  }, {
    "s" : 27347,
    "po" : 29062,
    "n" : "time2 (log2)",
    "v" : "-0.10589",
    "d" : "double"
  }, {
    "s" : 27347,
    "po" : 29062,
    "n" : "first_DE_index",
    "v" : "2",
    "d" : "integer"
  }, {
    "s" : 27347,
    "po" : 29062,
    "n" : "time1 (log2)",
    "v" : "0.0",
    "d" : "double"
  }, {
    "s" : 27347,
    "po" : 29062,
    "n" : "first_DE_name",
    "v" : "time3 (log2)"
  }, {
    "s" : 27347,
    "po" : 29062,
    "n" : "name",
    "v" : "Glis3"
  }, {
    "s" : 27347,
    "po" : 29062,
    "n" : "Yield",
    "v" : "91.82652210175146",
    "d" : "double"
  }, {
    "s" : 27347,
    "po" : 29062,
    "n" : "+Direct Regulation (%)",
    "v" : "97.2972972972973",
    "d" : "double"
  }, {
    "s" : 27347,
    "po" : 29062,
    "n" : "selected",
    "v" : "false",
    "d" : "boolean"
  }, {
    "s" : 27347,
    "po" : 29061,
    "n" : "degree.layout",
    "v" : "2",
    "d" : "integer"
  }, {
    "s" : 27347,
    "po" : 29061,
    "n" : "Matching.Attribute",
    "v" : [ "chr14_28622500" ],
    "d" : "list_of_string"
  }, {
    "s" : 27347,
    "po" : 29061,
    "n" : "Matching.Attribute.1",
    "v" : [ "chr14_28622500" ],
    "d" : "list_of_string"
  }, {
    "s" : 27347,
    "po" : 29061,
    "n" : "-Direct Regulation (%)",
    "v" : "0.0",
    "d" : "double"
  }, {
    "s" : 27347,
    "po" : 29061,
    "n" : "-Direct Regulation",
    "v" : "0",
    "d" : "integer"
  }, {
    "s" : 27347,
    "po" : 29061,
    "n" : "node_expression_state",
    "v" : "50.0",
    "d" : "double"
  }, {
    "s" : 27347,
    "po" : 29061,
    "n" : "+Direct Regulation",
    "v" : "1",
    "d" : "integer"
  }, {
    "s" : 27347,
    "po" : 29061,
    "n" : "time3 (log2)",
    "v" : "2.0",
    "d" : "double"
  }, {
    "s" : 27347,
    "po" : 29061,
    "n" : "Specificity",
    "v" : "100.0",
    "d" : "double"
  }, {
    "s" : 27347,
    "po" : 29061,
    "n" : "node_type",
    "v" : "-"
  }, {
    "s" : 27347,
    "po" : 29061,
    "n" : "time2 (log2)",
    "v" : "2.0",
    "d" : "double"
  }, {
    "s" : 27347,
    "po" : 29061,
    "n" : "first_DE_index",
    "v" : "2",
    "d" : "integer"
  }, {
    "s" : 27347,
    "po" : 29061,
    "n" : "time1 (log2)",
    "v" : "2.0",
    "d" : "double"
  }, {
    "s" : 27347,
    "po" : 29061,
    "n" : "first_DE_name",
    "v" : "time3 (log2)"
  }, {
    "s" : 27347,
    "po" : 29061,
    "n" : "name",
    "v" : "chr14_28622500"
  }, {
    "s" : 27347,
    "po" : 29061,
    "n" : "Yield",
    "v" : "91.57631359466222",
    "d" : "double"
  }, {
    "s" : 27347,
    "po" : 29061,
    "n" : "+Direct Regulation (%)",
    "v" : "100.0",
    "d" : "double"
  }, {
    "s" : 27347,
    "po" : 29061,
    "n" : "selected",
    "v" : "false",
    "d" : "boolean"
  }, {
    "s" : 27347,
    "po" : 29060,
    "n" : "degree.layout",
    "v" : "4",
    "d" : "integer"
  }, {
    "s" : 27347,
    "po" : 29060,
    "n" : "Matching.Attribute",
    "v" : [ "chr3_19852500" ],
    "d" : "list_of_string"
  }, {
    "s" : 27347,
    "po" : 29060,
    "n" : "Matching.Attribute.1",
    "v" : [ "chr3_19852500" ],
    "d" : "list_of_string"
  }, {
    "s" : 27347,
    "po" : 29060,
    "n" : "-Direct Regulation (%)",
    "v" : "0.0",
    "d" : "double"
  }, {
    "s" : 27347,
    "po" : 29060,
    "n" : "-Direct Regulation",
    "v" : "0",
    "d" : "integer"
  }, {
    "s" : 27347,
    "po" : 29060,
    "n" : "node_expression_state",
    "v" : "100.0",
    "d" : "double"
  }, {
    "s" : 27347,
    "po" : 29060,
    "n" : "+Direct Regulation",
    "v" : "1",
    "d" : "integer"
  }, {
    "s" : 27347,
    "po" : 29060,
    "n" : "time3 (log2)",
    "v" : "2.0",
    "d" : "double"
  }, {
    "s" : 27347,
    "po" : 29060,
    "n" : "Specificity",
    "v" : "100.0",
    "d" : "double"
  }, {
    "s" : 27347,
    "po" : 29060,
    "n" : "node_type",
    "v" : "-"
  }, {
    "s" : 27347,
    "po" : 29060,
    "n" : "time2 (log2)",
    "v" : "2.0",
    "d" : "double"
  }, {
    "s" : 27347,
    "po" : 29060,
    "n" : "first_DE_index",
    "v" : "1",
    "d" : "integer"
  }, {
    "s" : 27347,
    "po" : 29060,
    "n" : "time1 (log2)",
    "v" : "2.0",
    "d" : "double"
  }, {
    "s" : 27347,
    "po" : 29060,
    "n" : "first_DE_name",
    "v" : "time2 (log2)"
  }, {
    "s" : 27347,
    "po" : 29060,
    "n" : "name",
    "v" : "chr3_19852500"
  }, {
    "s" : 27347,
    "po" : 29060,
    "n" : "Yield",
    "v" : "0.08340283569641367",
    "d" : "double"
  }, {
    "s" : 27347,
    "po" : 29060,
    "n" : "+Direct Regulation (%)",
    "v" : "100.0",
    "d" : "double"
  }, {
    "s" : 27347,
    "po" : 29060,
    "n" : "selected",
    "v" : "false",
    "d" : "boolean"
  }, {
    "s" : 27347,
    "po" : 29059,
    "n" : "degree.layout",
    "v" : "16",
    "d" : "integer"
  }, {
    "s" : 27347,
    "po" : 29059,
    "n" : "Matching.Attribute",
    "v" : [ "Creb3l1" ],
    "d" : "list_of_string"
  }, {
    "s" : 27347,
    "po" : 29059,
    "n" : "Matching.Attribute.1",
    "v" : [ "Creb3l1" ],
    "d" : "list_of_string"
  }, {
    "s" : 27347,
    "po" : 29059,
    "n" : "-Direct Regulation (%)",
    "v" : "0.0",
    "d" : "double"
  }, {
    "s" : 27347,
    "po" : 29059,
    "n" : "-Direct Regulation",
    "v" : "0",
    "d" : "integer"
  }, {
    "s" : 27347,
    "po" : 29059,
    "n" : "node_expression_state",
    "v" : "-1.99814",
    "d" : "double"
  }, {
    "s" : 27347,
    "po" : 29059,
    "n" : "+Direct Regulation",
    "v" : "0",
    "d" : "integer"
  }, {
    "s" : 27347,
    "po" : 29059,
    "n" : "time3 (log2)",
    "v" : "-1.99814",
    "d" : "double"
  }, {
    "s" : 27347,
    "po" : 29059,
    "n" : "Specificity",
    "v" : "100.0",
    "d" : "double"
  }, {
    "s" : 27347,
    "po" : 29059,
    "n" : "node_type",
    "v" : "final_node"
  }, {
    "s" : 27347,
    "po" : 29059,
    "n" : "time2 (log2)",
    "v" : "-0.03678",
    "d" : "double"
  }, {
    "s" : 27347,
    "po" : 29059,
    "n" : "first_DE_index",
    "v" : "2",
    "d" : "integer"
  }, {
    "s" : 27347,
    "po" : 29059,
    "n" : "time1 (log2)",
    "v" : "0.0",
    "d" : "double"
  }, {
    "s" : 27347,
    "po" : 29059,
    "n" : "first_DE_name",
    "v" : "time3 (log2)"
  }, {
    "s" : 27347,
    "po" : 29059,
    "n" : "name",
    "v" : "Creb3l1"
  }, {
    "s" : 27347,
    "po" : 29059,
    "n" : "Yield",
    "v" : "0.08340283569641367",
    "d" : "double"
  }, {
    "s" : 27347,
    "po" : 29059,
    "n" : "+Direct Regulation (%)",
    "v" : "0.0",
    "d" : "double"
  }, {
    "s" : 27347,
    "po" : 29059,
    "n" : "selected",
    "v" : "false",
    "d" : "boolean"
  }, {
    "s" : 27347,
    "po" : 29058,
    "n" : "degree.layout",
    "v" : "126",
    "d" : "integer"
  }, {
    "s" : 27347,
    "po" : 29058,
    "n" : "Matching.Attribute",
    "v" : [ "Foxc2" ],
    "d" : "list_of_string"
  }, {
    "s" : 27347,
    "po" : 29058,
    "n" : "Matching.Attribute.1",
    "v" : [ "Foxc2" ],
    "d" : "list_of_string"
  }, {
    "s" : 27347,
    "po" : 29058,
    "n" : "-Direct Regulation (%)",
    "v" : "5.154639175257731",
    "d" : "double"
  }, {
    "s" : 27347,
    "po" : 29058,
    "n" : "-Direct Regulation",
    "v" : "5",
    "d" : "integer"
  }, {
    "s" : 27347,
    "po" : 29058,
    "n" : "node_expression_state",
    "v" : "1.87233",
    "d" : "double"
  }, {
    "s" : 27347,
    "po" : 29058,
    "n" : "+Direct Regulation",
    "v" : "92",
    "d" : "integer"
  }, {
    "s" : 27347,
    "po" : 29058,
    "n" : "time3 (log2)",
    "v" : "1.87233",
    "d" : "double"
  }, {
    "s" : 27347,
    "po" : 29058,
    "n" : "Specificity",
    "v" : "100.0",
    "d" : "double"
  }, {
    "s" : 27347,
    "po" : 29058,
    "n" : "node_type",
    "v" : "final_node"
  }, {
    "s" : 27347,
    "po" : 29058,
    "n" : "time2 (log2)",
    "v" : "0.15365",
    "d" : "double"
  }, {
    "s" : 27347,
    "po" : 29058,
    "n" : "first_DE_index",
    "v" : "2",
    "d" : "integer"
  }, {
    "s" : 27347,
    "po" : 29058,
    "n" : "time1 (log2)",
    "v" : "0.0",
    "d" : "double"
  }, {
    "s" : 27347,
    "po" : 29058,
    "n" : "first_DE_name",
    "v" : "time3 (log2)"
  }, {
    "s" : 27347,
    "po" : 29058,
    "n" : "name",
    "v" : "Foxc2"
  }, {
    "s" : 27347,
    "po" : 29058,
    "n" : "Yield",
    "v" : "91.82652210175146",
    "d" : "double"
  }, {
    "s" : 27347,
    "po" : 29058,
    "n" : "+Direct Regulation (%)",
    "v" : "94.84536082474226",
    "d" : "double"
  }, {
    "s" : 27347,
    "po" : 29058,
    "n" : "selected",
    "v" : "false",
    "d" : "boolean"
  }, {
    "s" : 27347,
    "po" : 29057,
    "n" : "degree.layout",
    "v" : "40",
    "d" : "integer"
  }, {
    "s" : 27347,
    "po" : 29057,
    "n" : "Matching.Attribute",
    "v" : [ "Tead4" ],
    "d" : "list_of_string"
  }, {
    "s" : 27347,
    "po" : 29057,
    "n" : "Matching.Attribute.1",
    "v" : [ "Tead4" ],
    "d" : "list_of_string"
  }, {
    "s" : 27347,
    "po" : 29057,
    "n" : "-Direct Regulation (%)",
    "v" : "72.22222222222221",
    "d" : "double"
  }, {
    "s" : 27347,
    "po" : 29057,
    "n" : "-Direct Regulation",
    "v" : "26",
    "d" : "integer"
  }, {
    "s" : 27347,
    "po" : 29057,
    "n" : "node_expression_state",
    "v" : "-1.22039",
    "d" : "double"
  }, {
    "s" : 27347,
    "po" : 29057,
    "n" : "+Direct Regulation",
    "v" : "10",
    "d" : "integer"
  }, {
    "s" : 27347,
    "po" : 29057,
    "n" : "time3 (log2)",
    "v" : "-1.22039",
    "d" : "double"
  }, {
    "s" : 27347,
    "po" : 29057,
    "n" : "Specificity",
    "v" : "100.0",
    "d" : "double"
  }, {
    "s" : 27347,
    "po" : 29057,
    "n" : "node_type",
    "v" : "final_node"
  }, {
    "s" : 27347,
    "po" : 29057,
    "n" : "time2 (log2)",
    "v" : "-0.23077",
    "d" : "double"
  }, {
    "s" : 27347,
    "po" : 29057,
    "n" : "first_DE_index",
    "v" : "2",
    "d" : "integer"
  }, {
    "s" : 27347,
    "po" : 29057,
    "n" : "time1 (log2)",
    "v" : "0.0",
    "d" : "double"
  }, {
    "s" : 27347,
    "po" : 29057,
    "n" : "first_DE_name",
    "v" : "time3 (log2)"
  }, {
    "s" : 27347,
    "po" : 29057,
    "n" : "name",
    "v" : "Tead4"
  }, {
    "s" : 27347,
    "po" : 29057,
    "n" : "Yield",
    "v" : "91.74311926605505",
    "d" : "double"
  }, {
    "s" : 27347,
    "po" : 29057,
    "n" : "+Direct Regulation (%)",
    "v" : "27.77777777777778",
    "d" : "double"
  }, {
    "s" : 27347,
    "po" : 29057,
    "n" : "selected",
    "v" : "false",
    "d" : "boolean"
  }, {
    "s" : 27347,
    "po" : 29056,
    "n" : "degree.layout",
    "v" : "19",
    "d" : "integer"
  }, {
    "s" : 27347,
    "po" : 29056,
    "n" : "Matching.Attribute",
    "v" : [ "Pogk" ],
    "d" : "list_of_string"
  }, {
    "s" : 27347,
    "po" : 29056,
    "n" : "Matching.Attribute.1",
    "v" : [ "Pogk" ],
    "d" : "list_of_string"
  }, {
    "s" : 27347,
    "po" : 29056,
    "n" : "-Direct Regulation (%)",
    "v" : "37.5",
    "d" : "double"
  }, {
    "s" : 27347,
    "po" : 29056,
    "n" : "-Direct Regulation",
    "v" : "6",
    "d" : "integer"
  }, {
    "s" : 27347,
    "po" : 29056,
    "n" : "node_expression_state",
    "v" : "1.18298",
    "d" : "double"
  }, {
    "s" : 27347,
    "po" : 29056,
    "n" : "+Direct Regulation",
    "v" : "10",
    "d" : "integer"
  }, {
    "s" : 27347,
    "po" : 29056,
    "n" : "time3 (log2)",
    "v" : "1.18298",
    "d" : "double"
  }, {
    "s" : 27347,
    "po" : 29056,
    "n" : "Specificity",
    "v" : "100.0",
    "d" : "double"
  }, {
    "s" : 27347,
    "po" : 29056,
    "n" : "node_type",
    "v" : "final_node"
  }, {
    "s" : 27347,
    "po" : 29056,
    "n" : "time2 (log2)",
    "v" : "-0.07141",
    "d" : "double"
  }, {
    "s" : 27347,
    "po" : 29056,
    "n" : "first_DE_index",
    "v" : "2",
    "d" : "integer"
  }, {
    "s" : 27347,
    "po" : 29056,
    "n" : "time1 (log2)",
    "v" : "0.0",
    "d" : "double"
  }, {
    "s" : 27347,
    "po" : 29056,
    "n" : "first_DE_name",
    "v" : "time3 (log2)"
  }, {
    "s" : 27347,
    "po" : 29056,
    "n" : "name",
    "v" : "Pogk"
  }, {
    "s" : 27347,
    "po" : 29056,
    "n" : "Yield",
    "v" : "1.4178482068390326",
    "d" : "double"
  }, {
    "s" : 27347,
    "po" : 29056,
    "n" : "+Direct Regulation (%)",
    "v" : "62.5",
    "d" : "double"
  }, {
    "s" : 27347,
    "po" : 29056,
    "n" : "selected",
    "v" : "false",
    "d" : "boolean"
  }, {
    "s" : 27347,
    "po" : 29055,
    "n" : "degree.layout",
    "v" : "71",
    "d" : "integer"
  }, {
    "s" : 27347,
    "po" : 29055,
    "n" : "Matching.Attribute",
    "v" : [ "Irx3" ],
    "d" : "list_of_string"
  }, {
    "s" : 27347,
    "po" : 29055,
    "n" : "Matching.Attribute.1",
    "v" : [ "Irx3" ],
    "d" : "list_of_string"
  }, {
    "s" : 27347,
    "po" : 29055,
    "n" : "-Direct Regulation (%)",
    "v" : "5.0",
    "d" : "double"
  }, {
    "s" : 27347,
    "po" : 29055,
    "n" : "-Direct Regulation",
    "v" : "3",
    "d" : "integer"
  }, {
    "s" : 27347,
    "po" : 29055,
    "n" : "node_expression_state",
    "v" : "3.803",
    "d" : "double"
  }, {
    "s" : 27347,
    "po" : 29055,
    "n" : "+Direct Regulation",
    "v" : "57",
    "d" : "integer"
  }, {
    "s" : 27347,
    "po" : 29055,
    "n" : "time3 (log2)",
    "v" : "3.803",
    "d" : "double"
  }, {
    "s" : 27347,
    "po" : 29055,
    "n" : "Specificity",
    "v" : "100.0",
    "d" : "double"
  }, {
    "s" : 27347,
    "po" : 29055,
    "n" : "node_type",
    "v" : "final_node"
  }, {
    "s" : 27347,
    "po" : 29055,
    "n" : "time2 (log2)",
    "v" : "-0.00144",
    "d" : "double"
  }, {
    "s" : 27347,
    "po" : 29055,
    "n" : "first_DE_index",
    "v" : "2",
    "d" : "integer"
  }, {
    "s" : 27347,
    "po" : 29055,
    "n" : "time1 (log2)",
    "v" : "0.0",
    "d" : "double"
  }, {
    "s" : 27347,
    "po" : 29055,
    "n" : "first_DE_name",
    "v" : "time3 (log2)"
  }, {
    "s" : 27347,
    "po" : 29055,
    "n" : "name",
    "v" : "Irx3"
  }, {
    "s" : 27347,
    "po" : 29055,
    "n" : "Yield",
    "v" : "98.91576313594662",
    "d" : "double"
  }, {
    "s" : 27347,
    "po" : 29055,
    "n" : "+Direct Regulation (%)",
    "v" : "95.0",
    "d" : "double"
  }, {
    "s" : 27347,
    "po" : 29055,
    "n" : "selected",
    "v" : "false",
    "d" : "boolean"
  }, {
    "s" : 27347,
    "po" : 29054,
    "n" : "degree.layout",
    "v" : "12",
    "d" : "integer"
  }, {
    "s" : 27347,
    "po" : 29054,
    "n" : "Matching.Attribute",
    "v" : [ "Plat" ],
    "d" : "list_of_string"
  }, {
    "s" : 27347,
    "po" : 29054,
    "n" : "Matching.Attribute.1",
    "v" : [ "Plat" ],
    "d" : "list_of_string"
  }, {
    "s" : 27347,
    "po" : 29054,
    "n" : "-Direct Regulation (%)",
    "v" : "0.0",
    "d" : "double"
  }, {
    "s" : 27347,
    "po" : 29054,
    "n" : "-Direct Regulation",
    "v" : "0",
    "d" : "integer"
  }, {
    "s" : 27347,
    "po" : 29054,
    "n" : "node_expression_state",
    "v" : "3.01107",
    "d" : "double"
  }, {
    "s" : 27347,
    "po" : 29054,
    "n" : "+Direct Regulation",
    "v" : "0",
    "d" : "integer"
  }, {
    "s" : 27347,
    "po" : 29054,
    "n" : "time3 (log2)",
    "v" : "3.01107",
    "d" : "double"
  }, {
    "s" : 27347,
    "po" : 29054,
    "n" : "Specificity",
    "v" : "100.0",
    "d" : "double"
  }, {
    "s" : 27347,
    "po" : 29054,
    "n" : "node_type",
    "v" : "final_node"
  }, {
    "s" : 27347,
    "po" : 29054,
    "n" : "time2 (log2)",
    "v" : "-0.07196",
    "d" : "double"
  }, {
    "s" : 27347,
    "po" : 29054,
    "n" : "first_DE_index",
    "v" : "2",
    "d" : "integer"
  }, {
    "s" : 27347,
    "po" : 29054,
    "n" : "time1 (log2)",
    "v" : "0.0",
    "d" : "double"
  }, {
    "s" : 27347,
    "po" : 29054,
    "n" : "first_DE_name",
    "v" : "time3 (log2)"
  }, {
    "s" : 27347,
    "po" : 29054,
    "n" : "name",
    "v" : "Plat"
  }, {
    "s" : 27347,
    "po" : 29054,
    "n" : "Yield",
    "v" : "0.08340283569641367",
    "d" : "double"
  }, {
    "s" : 27347,
    "po" : 29054,
    "n" : "+Direct Regulation (%)",
    "v" : "0.0",
    "d" : "double"
  }, {
    "s" : 27347,
    "po" : 29054,
    "n" : "selected",
    "v" : "false",
    "d" : "boolean"
  }, {
    "s" : 27347,
    "po" : 29053,
    "n" : "degree.layout",
    "v" : "54",
    "d" : "integer"
  }, {
    "s" : 27347,
    "po" : 29053,
    "n" : "Matching.Attribute",
    "v" : [ "Hoxd3" ],
    "d" : "list_of_string"
  }, {
    "s" : 27347,
    "po" : 29053,
    "n" : "Matching.Attribute.1",
    "v" : [ "Hoxd3" ],
    "d" : "list_of_string"
  }, {
    "s" : 27347,
    "po" : 29053,
    "n" : "-Direct Regulation (%)",
    "v" : "20.0",
    "d" : "double"
  }, {
    "s" : 27347,
    "po" : 29053,
    "n" : "-Direct Regulation",
    "v" : "8",
    "d" : "integer"
  }, {
    "s" : 27347,
    "po" : 29053,
    "n" : "node_expression_state",
    "v" : "1.72163",
    "d" : "double"
  }, {
    "s" : 27347,
    "po" : 29053,
    "n" : "+Direct Regulation",
    "v" : "32",
    "d" : "integer"
  }, {
    "s" : 27347,
    "po" : 29053,
    "n" : "time3 (log2)",
    "v" : "1.72163",
    "d" : "double"
  }, {
    "s" : 27347,
    "po" : 29053,
    "n" : "Specificity",
    "v" : "100.0",
    "d" : "double"
  }, {
    "s" : 27347,
    "po" : 29053,
    "n" : "node_type",
    "v" : "final_node"
  }, {
    "s" : 27347,
    "po" : 29053,
    "n" : "time2 (log2)",
    "v" : "-0.02715",
    "d" : "double"
  }, {
    "s" : 27347,
    "po" : 29053,
    "n" : "first_DE_index",
    "v" : "2",
    "d" : "integer"
  }, {
    "s" : 27347,
    "po" : 29053,
    "n" : "time1 (log2)",
    "v" : "0.0",
    "d" : "double"
  }, {
    "s" : 27347,
    "po" : 29053,
    "n" : "first_DE_name",
    "v" : "time3 (log2)"
  }, {
    "s" : 27347,
    "po" : 29053,
    "n" : "name",
    "v" : "Hoxd3"
  }, {
    "s" : 27347,
    "po" : 29053,
    "n" : "Yield",
    "v" : "91.57631359466222",
    "d" : "double"
  }, {
    "s" : 27347,
    "po" : 29053,
    "n" : "+Direct Regulation (%)",
    "v" : "80.0",
    "d" : "double"
  }, {
    "s" : 27347,
    "po" : 29053,
    "n" : "selected",
    "v" : "false",
    "d" : "boolean"
  }, {
    "s" : 27347,
    "po" : 29052,
    "n" : "degree.layout",
    "v" : "2",
    "d" : "integer"
  }, {
    "s" : 27347,
    "po" : 29052,
    "n" : "Matching.Attribute",
    "v" : [ "chr14_25572500" ],
    "d" : "list_of_string"
  }, {
    "s" : 27347,
    "po" : 29052,
    "n" : "Matching.Attribute.1",
    "v" : [ "chr14_25572500" ],
    "d" : "list_of_string"
  }, {
    "s" : 27347,
    "po" : 29052,
    "n" : "-Direct Regulation (%)",
    "v" : "0.0",
    "d" : "double"
  }, {
    "s" : 27347,
    "po" : 29052,
    "n" : "-Direct Regulation",
    "v" : "0",
    "d" : "integer"
  }, {
    "s" : 27347,
    "po" : 29052,
    "n" : "node_expression_state",
    "v" : "100.0",
    "d" : "double"
  }, {
    "s" : 27347,
    "po" : 29052,
    "n" : "+Direct Regulation",
    "v" : "1",
    "d" : "integer"
  }, {
    "s" : 27347,
    "po" : 29052,
    "n" : "time3 (log2)",
    "v" : "2.0",
    "d" : "double"
  }, {
    "s" : 27347,
    "po" : 29052,
    "n" : "Specificity",
    "v" : "100.0",
    "d" : "double"
  }, {
    "s" : 27347,
    "po" : 29052,
    "n" : "node_type",
    "v" : "-"
  }, {
    "s" : 27347,
    "po" : 29052,
    "n" : "time2 (log2)",
    "v" : "2.0",
    "d" : "double"
  }, {
    "s" : 27347,
    "po" : 29052,
    "n" : "first_DE_index",
    "v" : "2",
    "d" : "integer"
  }, {
    "s" : 27347,
    "po" : 29052,
    "n" : "time1 (log2)",
    "v" : "2.0",
    "d" : "double"
  }, {
    "s" : 27347,
    "po" : 29052,
    "n" : "first_DE_name",
    "v" : "time3 (log2)"
  }, {
    "s" : 27347,
    "po" : 29052,
    "n" : "name",
    "v" : "chr14_25572500"
  }, {
    "s" : 27347,
    "po" : 29052,
    "n" : "Yield",
    "v" : "0.08340283569641367",
    "d" : "double"
  }, {
    "s" : 27347,
    "po" : 29052,
    "n" : "+Direct Regulation (%)",
    "v" : "100.0",
    "d" : "double"
  }, {
    "s" : 27347,
    "po" : 29052,
    "n" : "selected",
    "v" : "false",
    "d" : "boolean"
  }, {
    "s" : 27347,
    "po" : 29051,
    "n" : "degree.layout",
    "v" : "79",
    "d" : "integer"
  }, {
    "s" : 27347,
    "po" : 29051,
    "n" : "Matching.Attribute",
    "v" : [ "Wt1" ],
    "d" : "list_of_string"
  }, {
    "s" : 27347,
    "po" : 29051,
    "n" : "Matching.Attribute.1",
    "v" : [ "Wt1" ],
    "d" : "list_of_string"
  }, {
    "s" : 27347,
    "po" : 29051,
    "n" : "-Direct Regulation (%)",
    "v" : "10.9375",
    "d" : "double"
  }, {
    "s" : 27347,
    "po" : 29051,
    "n" : "-Direct Regulation",
    "v" : "7",
    "d" : "integer"
  }, {
    "s" : 27347,
    "po" : 29051,
    "n" : "node_expression_state",
    "v" : "1.58423",
    "d" : "double"
  }, {
    "s" : 27347,
    "po" : 29051,
    "n" : "+Direct Regulation",
    "v" : "57",
    "d" : "integer"
  }, {
    "s" : 27347,
    "po" : 29051,
    "n" : "time3 (log2)",
    "v" : "1.58423",
    "d" : "double"
  }, {
    "s" : 27347,
    "po" : 29051,
    "n" : "Specificity",
    "v" : "100.0",
    "d" : "double"
  }, {
    "s" : 27347,
    "po" : 29051,
    "n" : "node_type",
    "v" : "final_node"
  }, {
    "s" : 27347,
    "po" : 29051,
    "n" : "time2 (log2)",
    "v" : "0.19647",
    "d" : "double"
  }, {
    "s" : 27347,
    "po" : 29051,
    "n" : "first_DE_index",
    "v" : "2",
    "d" : "integer"
  }, {
    "s" : 27347,
    "po" : 29051,
    "n" : "time1 (log2)",
    "v" : "0.0",
    "d" : "double"
  }, {
    "s" : 27347,
    "po" : 29051,
    "n" : "first_DE_name",
    "v" : "time3 (log2)"
  }, {
    "s" : 27347,
    "po" : 29051,
    "n" : "name",
    "v" : "Wt1"
  }, {
    "s" : 27347,
    "po" : 29051,
    "n" : "Yield",
    "v" : "98.91576313594662",
    "d" : "double"
  }, {
    "s" : 27347,
    "po" : 29051,
    "n" : "+Direct Regulation (%)",
    "v" : "89.0625",
    "d" : "double"
  }, {
    "s" : 27347,
    "po" : 29051,
    "n" : "selected",
    "v" : "false",
    "d" : "boolean"
  }, {
    "s" : 27347,
    "po" : 29050,
    "n" : "degree.layout",
    "v" : "3",
    "d" : "integer"
  }, {
    "s" : 27347,
    "po" : 29050,
    "n" : "Matching.Attribute",
    "v" : [ "chr14_25647500" ],
    "d" : "list_of_string"
  }, {
    "s" : 27347,
    "po" : 29050,
    "n" : "Matching.Attribute.1",
    "v" : [ "chr14_25647500" ],
    "d" : "list_of_string"
  }, {
    "s" : 27347,
    "po" : 29050,
    "n" : "-Direct Regulation (%)",
    "v" : "0.0",
    "d" : "double"
  }, {
    "s" : 27347,
    "po" : 29050,
    "n" : "-Direct Regulation",
    "v" : "0",
    "d" : "integer"
  }, {
    "s" : 27347,
    "po" : 29050,
    "n" : "node_expression_state",
    "v" : "100.0",
    "d" : "double"
  }, {
    "s" : 27347,
    "po" : 29050,
    "n" : "+Direct Regulation",
    "v" : "1",
    "d" : "integer"
  }, {
    "s" : 27347,
    "po" : 29050,
    "n" : "time3 (log2)",
    "v" : "2.0",
    "d" : "double"
  }, {
    "s" : 27347,
    "po" : 29050,
    "n" : "Specificity",
    "v" : "100.0",
    "d" : "double"
  }, {
    "s" : 27347,
    "po" : 29050,
    "n" : "node_type",
    "v" : "-"
  }, {
    "s" : 27347,
    "po" : 29050,
    "n" : "time2 (log2)",
    "v" : "2.0",
    "d" : "double"
  }, {
    "s" : 27347,
    "po" : 29050,
    "n" : "first_DE_index",
    "v" : "2",
    "d" : "integer"
  }, {
    "s" : 27347,
    "po" : 29050,
    "n" : "time1 (log2)",
    "v" : "2.0",
    "d" : "double"
  }, {
    "s" : 27347,
    "po" : 29050,
    "n" : "first_DE_name",
    "v" : "time3 (log2)"
  }, {
    "s" : 27347,
    "po" : 29050,
    "n" : "name",
    "v" : "chr14_25647500"
  }, {
    "s" : 27347,
    "po" : 29050,
    "n" : "Yield",
    "v" : "0.08340283569641367",
    "d" : "double"
  }, {
    "s" : 27347,
    "po" : 29050,
    "n" : "+Direct Regulation (%)",
    "v" : "100.0",
    "d" : "double"
  }, {
    "s" : 27347,
    "po" : 29050,
    "n" : "selected",
    "v" : "false",
    "d" : "boolean"
  }, {
    "s" : 27347,
    "po" : 29049,
    "n" : "degree.layout",
    "v" : "7",
    "d" : "integer"
  }, {
    "s" : 27347,
    "po" : 29049,
    "n" : "Matching.Attribute",
    "v" : [ "Marcks" ],
    "d" : "list_of_string"
  }, {
    "s" : 27347,
    "po" : 29049,
    "n" : "Matching.Attribute.1",
    "v" : [ "Marcks" ],
    "d" : "list_of_string"
  }, {
    "s" : 27347,
    "po" : 29049,
    "n" : "-Direct Regulation (%)",
    "v" : "0.0",
    "d" : "double"
  }, {
    "s" : 27347,
    "po" : 29049,
    "n" : "-Direct Regulation",
    "v" : "0",
    "d" : "integer"
  }, {
    "s" : 27347,
    "po" : 29049,
    "n" : "node_expression_state",
    "v" : "1.3957",
    "d" : "double"
  }, {
    "s" : 27347,
    "po" : 29049,
    "n" : "+Direct Regulation",
    "v" : "0",
    "d" : "integer"
  }, {
    "s" : 27347,
    "po" : 29049,
    "n" : "time3 (log2)",
    "v" : "1.3957",
    "d" : "double"
  }, {
    "s" : 27347,
    "po" : 29049,
    "n" : "Specificity",
    "v" : "100.0",
    "d" : "double"
  }, {
    "s" : 27347,
    "po" : 29049,
    "n" : "node_type",
    "v" : "final_node"
  }, {
    "s" : 27347,
    "po" : 29049,
    "n" : "time2 (log2)",
    "v" : "-0.19338",
    "d" : "double"
  }, {
    "s" : 27347,
    "po" : 29049,
    "n" : "first_DE_index",
    "v" : "2",
    "d" : "integer"
  }, {
    "s" : 27347,
    "po" : 29049,
    "n" : "time1 (log2)",
    "v" : "0.0",
    "d" : "double"
  }, {
    "s" : 27347,
    "po" : 29049,
    "n" : "first_DE_name",
    "v" : "time3 (log2)"
  }, {
    "s" : 27347,
    "po" : 29049,
    "n" : "name",
    "v" : "Marcks"
  }, {
    "s" : 27347,
    "po" : 29049,
    "n" : "Yield",
    "v" : "0.08340283569641367",
    "d" : "double"
  }, {
    "s" : 27347,
    "po" : 29049,
    "n" : "+Direct Regulation (%)",
    "v" : "0.0",
    "d" : "double"
  }, {
    "s" : 27347,
    "po" : 29049,
    "n" : "selected",
    "v" : "false",
    "d" : "boolean"
  }, {
    "s" : 27347,
    "po" : 29048,
    "n" : "degree.layout",
    "v" : "49",
    "d" : "integer"
  }, {
    "s" : 27347,
    "po" : 29048,
    "n" : "Matching.Attribute",
    "v" : [ "Gm98" ],
    "d" : "list_of_string"
  }, {
    "s" : 27347,
    "po" : 29048,
    "n" : "Matching.Attribute.1",
    "v" : [ "Gm98" ],
    "d" : "list_of_string"
  }, {
    "s" : 27347,
    "po" : 29048,
    "n" : "-Direct Regulation (%)",
    "v" : "57.77777777777777",
    "d" : "double"
  }, {
    "s" : 27347,
    "po" : 29048,
    "n" : "-Direct Regulation",
    "v" : "26",
    "d" : "integer"
  }, {
    "s" : 27347,
    "po" : 29048,
    "n" : "node_expression_state",
    "v" : "-1.42935",
    "d" : "double"
  }, {
    "s" : 27347,
    "po" : 29048,
    "n" : "+Direct Regulation",
    "v" : "19",
    "d" : "integer"
  }, {
    "s" : 27347,
    "po" : 29048,
    "n" : "time3 (log2)",
    "v" : "-1.42935",
    "d" : "double"
  }, {
    "s" : 27347,
    "po" : 29048,
    "n" : "Specificity",
    "v" : "100.0",
    "d" : "double"
  }, {
    "s" : 27347,
    "po" : 29048,
    "n" : "node_type",
    "v" : "final_node"
  }, {
    "s" : 27347,
    "po" : 29048,
    "n" : "time2 (log2)",
    "v" : "0.64065",
    "d" : "double"
  }, {
    "s" : 27347,
    "po" : 29048,
    "n" : "first_DE_index",
    "v" : "2",
    "d" : "integer"
  }, {
    "s" : 27347,
    "po" : 29048,
    "n" : "time1 (log2)",
    "v" : "0.0",
    "d" : "double"
  }, {
    "s" : 27347,
    "po" : 29048,
    "n" : "first_DE_name",
    "v" : "time3 (log2)"
  }, {
    "s" : 27347,
    "po" : 29048,
    "n" : "name",
    "v" : "Gm98"
  }, {
    "s" : 27347,
    "po" : 29048,
    "n" : "Yield",
    "v" : "91.74311926605505",
    "d" : "double"
  }, {
    "s" : 27347,
    "po" : 29048,
    "n" : "+Direct Regulation (%)",
    "v" : "42.22222222222222",
    "d" : "double"
  }, {
    "s" : 27347,
    "po" : 29048,
    "n" : "selected",
    "v" : "false",
    "d" : "boolean"
  }, {
    "s" : 27347,
    "po" : 29047,
    "n" : "degree.layout",
    "v" : "94",
    "d" : "integer"
  }, {
    "s" : 27347,
    "po" : 29047,
    "n" : "Matching.Attribute",
    "v" : [ "Bnc2" ],
    "d" : "list_of_string"
  }, {
    "s" : 27347,
    "po" : 29047,
    "n" : "Matching.Attribute.1",
    "v" : [ "Bnc2" ],
    "d" : "list_of_string"
  }, {
    "s" : 27347,
    "po" : 29047,
    "n" : "-Direct Regulation (%)",
    "v" : "4.3478260869565215",
    "d" : "double"
  }, {
    "s" : 27347,
    "po" : 29047,
    "n" : "-Direct Regulation",
    "v" : "3",
    "d" : "integer"
  }, {
    "s" : 27347,
    "po" : 29047,
    "n" : "node_expression_state",
    "v" : "2.02213",
    "d" : "double"
  }, {
    "s" : 27347,
    "po" : 29047,
    "n" : "+Direct Regulation",
    "v" : "66",
    "d" : "integer"
  }, {
    "s" : 27347,
    "po" : 29047,
    "n" : "time3 (log2)",
    "v" : "2.02213",
    "d" : "double"
  }, {
    "s" : 27347,
    "po" : 29047,
    "n" : "Specificity",
    "v" : "100.0",
    "d" : "double"
  }, {
    "s" : 27347,
    "po" : 29047,
    "n" : "node_type",
    "v" : "final_node"
  }, {
    "s" : 27347,
    "po" : 29047,
    "n" : "time2 (log2)",
    "v" : "-0.45109",
    "d" : "double"
  }, {
    "s" : 27347,
    "po" : 29047,
    "n" : "first_DE_index",
    "v" : "2",
    "d" : "integer"
  }, {
    "s" : 27347,
    "po" : 29047,
    "n" : "time1 (log2)",
    "v" : "0.0",
    "d" : "double"
  }, {
    "s" : 27347,
    "po" : 29047,
    "n" : "first_DE_name",
    "v" : "time3 (log2)"
  }, {
    "s" : 27347,
    "po" : 29047,
    "n" : "name",
    "v" : "Bnc2"
  }, {
    "s" : 27347,
    "po" : 29047,
    "n" : "Yield",
    "v" : "91.57631359466222",
    "d" : "double"
  }, {
    "s" : 27347,
    "po" : 29047,
    "n" : "+Direct Regulation (%)",
    "v" : "95.65217391304348",
    "d" : "double"
  }, {
    "s" : 27347,
    "po" : 29047,
    "n" : "selected",
    "v" : "false",
    "d" : "boolean"
  }, {
    "s" : 27347,
    "po" : 29046,
    "n" : "degree.layout",
    "v" : "26",
    "d" : "integer"
  }, {
    "s" : 27347,
    "po" : 29046,
    "n" : "Matching.Attribute",
    "v" : [ "Hif3a" ],
    "d" : "list_of_string"
  }, {
    "s" : 27347,
    "po" : 29046,
    "n" : "Matching.Attribute.1",
    "v" : [ "Hif3a" ],
    "d" : "list_of_string"
  }, {
    "s" : 27347,
    "po" : 29046,
    "n" : "-Direct Regulation (%)",
    "v" : "0.0",
    "d" : "double"
  }, {
    "s" : 27347,
    "po" : 29046,
    "n" : "-Direct Regulation",
    "v" : "0",
    "d" : "integer"
  }, {
    "s" : 27347,
    "po" : 29046,
    "n" : "node_expression_state",
    "v" : "-1.33875",
    "d" : "double"
  }, {
    "s" : 27347,
    "po" : 29046,
    "n" : "+Direct Regulation",
    "v" : "0",
    "d" : "integer"
  }, {
    "s" : 27347,
    "po" : 29046,
    "n" : "time3 (log2)",
    "v" : "-1.33875",
    "d" : "double"
  }, {
    "s" : 27347,
    "po" : 29046,
    "n" : "Specificity",
    "v" : "100.0",
    "d" : "double"
  }, {
    "s" : 27347,
    "po" : 29046,
    "n" : "node_type",
    "v" : "final_node"
  }, {
    "s" : 27347,
    "po" : 29046,
    "n" : "time2 (log2)",
    "v" : "-0.36747",
    "d" : "double"
  }, {
    "s" : 27347,
    "po" : 29046,
    "n" : "first_DE_index",
    "v" : "2",
    "d" : "integer"
  }, {
    "s" : 27347,
    "po" : 29046,
    "n" : "time1 (log2)",
    "v" : "0.0",
    "d" : "double"
  }, {
    "s" : 27347,
    "po" : 29046,
    "n" : "first_DE_name",
    "v" : "time3 (log2)"
  }, {
    "s" : 27347,
    "po" : 29046,
    "n" : "name",
    "v" : "Hif3a"
  }, {
    "s" : 27347,
    "po" : 29046,
    "n" : "Yield",
    "v" : "0.08340283569641367",
    "d" : "double"
  }, {
    "s" : 27347,
    "po" : 29046,
    "n" : "+Direct Regulation (%)",
    "v" : "0.0",
    "d" : "double"
  }, {
    "s" : 27347,
    "po" : 29046,
    "n" : "selected",
    "v" : "false",
    "d" : "boolean"
  }, {
    "s" : 27347,
    "po" : 29045,
    "n" : "degree.layout",
    "v" : "3",
    "d" : "integer"
  }, {
    "s" : 27347,
    "po" : 29045,
    "n" : "Matching.Attribute",
    "v" : [ "chr7_88602500" ],
    "d" : "list_of_string"
  }, {
    "s" : 27347,
    "po" : 29045,
    "n" : "Matching.Attribute.1",
    "v" : [ "chr7_88602500" ],
    "d" : "list_of_string"
  }, {
    "s" : 27347,
    "po" : 29045,
    "n" : "-Direct Regulation (%)",
    "v" : "0.0",
    "d" : "double"
  }, {
    "s" : 27347,
    "po" : 29045,
    "n" : "-Direct Regulation",
    "v" : "0",
    "d" : "integer"
  }, {
    "s" : 27347,
    "po" : 29045,
    "n" : "node_expression_state",
    "v" : "100.0",
    "d" : "double"
  }, {
    "s" : 27347,
    "po" : 29045,
    "n" : "+Direct Regulation",
    "v" : "1",
    "d" : "integer"
  }, {
    "s" : 27347,
    "po" : 29045,
    "n" : "time3 (log2)",
    "v" : "2.0",
    "d" : "double"
  }, {
    "s" : 27347,
    "po" : 29045,
    "n" : "Specificity",
    "v" : "100.0",
    "d" : "double"
  }, {
    "s" : 27347,
    "po" : 29045,
    "n" : "node_type",
    "v" : "-"
  }, {
    "s" : 27347,
    "po" : 29045,
    "n" : "time2 (log2)",
    "v" : "2.0",
    "d" : "double"
  }, {
    "s" : 27347,
    "po" : 29045,
    "n" : "first_DE_index",
    "v" : "2",
    "d" : "integer"
  }, {
    "s" : 27347,
    "po" : 29045,
    "n" : "time1 (log2)",
    "v" : "2.0",
    "d" : "double"
  }, {
    "s" : 27347,
    "po" : 29045,
    "n" : "first_DE_name",
    "v" : "time3 (log2)"
  }, {
    "s" : 27347,
    "po" : 29045,
    "n" : "name",
    "v" : "chr7_88602500"
  }, {
    "s" : 27347,
    "po" : 29045,
    "n" : "Yield",
    "v" : "0.08340283569641367",
    "d" : "double"
  }, {
    "s" : 27347,
    "po" : 29045,
    "n" : "+Direct Regulation (%)",
    "v" : "100.0",
    "d" : "double"
  }, {
    "s" : 27347,
    "po" : 29045,
    "n" : "selected",
    "v" : "false",
    "d" : "boolean"
  }, {
    "s" : 27347,
    "po" : 29044,
    "n" : "degree.layout",
    "v" : "57",
    "d" : "integer"
  }, {
    "s" : 27347,
    "po" : 29044,
    "n" : "Matching.Attribute",
    "v" : [ "Sox17" ],
    "d" : "list_of_string"
  }, {
    "s" : 27347,
    "po" : 29044,
    "n" : "Matching.Attribute.1",
    "v" : [ "Sox17" ],
    "d" : "list_of_string"
  }, {
    "s" : 27347,
    "po" : 29044,
    "n" : "-Direct Regulation (%)",
    "v" : "0.0",
    "d" : "double"
  }, {
    "s" : 27347,
    "po" : 29044,
    "n" : "-Direct Regulation",
    "v" : "0",
    "d" : "integer"
  }, {
    "s" : 27347,
    "po" : 29044,
    "n" : "node_expression_state",
    "v" : "1.20174",
    "d" : "double"
  }, {
    "s" : 27347,
    "po" : 29044,
    "n" : "+Direct Regulation",
    "v" : "47",
    "d" : "integer"
  }, {
    "s" : 27347,
    "po" : 29044,
    "n" : "time3 (log2)",
    "v" : "1.20174",
    "d" : "double"
  }, {
    "s" : 27347,
    "po" : 29044,
    "n" : "Specificity",
    "v" : "100.0",
    "d" : "double"
  }, {
    "s" : 27347,
    "po" : 29044,
    "n" : "node_type",
    "v" : "final_node"
  }, {
    "s" : 27347,
    "po" : 29044,
    "n" : "time2 (log2)",
    "v" : "-0.07447",
    "d" : "double"
  }, {
    "s" : 27347,
    "po" : 29044,
    "n" : "first_DE_index",
    "v" : "2",
    "d" : "integer"
  }, {
    "s" : 27347,
    "po" : 29044,
    "n" : "time1 (log2)",
    "v" : "0.0",
    "d" : "double"
  }, {
    "s" : 27347,
    "po" : 29044,
    "n" : "first_DE_name",
    "v" : "time3 (log2)"
  }, {
    "s" : 27347,
    "po" : 29044,
    "n" : "name",
    "v" : "Sox17"
  }, {
    "s" : 27347,
    "po" : 29044,
    "n" : "Yield",
    "v" : "98.91576313594662",
    "d" : "double"
  }, {
    "s" : 27347,
    "po" : 29044,
    "n" : "+Direct Regulation (%)",
    "v" : "100.0",
    "d" : "double"
  }, {
    "s" : 27347,
    "po" : 29044,
    "n" : "selected",
    "v" : "false",
    "d" : "boolean"
  }, {
    "s" : 27347,
    "po" : 29043,
    "n" : "degree.layout",
    "v" : "16",
    "d" : "integer"
  }, {
    "s" : 27347,
    "po" : 29043,
    "n" : "Matching.Attribute",
    "v" : [ "Creg1" ],
    "d" : "list_of_string"
  }, {
    "s" : 27347,
    "po" : 29043,
    "n" : "Matching.Attribute.1",
    "v" : [ "Creg1" ],
    "d" : "list_of_string"
  }, {
    "s" : 27347,
    "po" : 29043,
    "n" : "-Direct Regulation (%)",
    "v" : "0.0",
    "d" : "double"
  }, {
    "s" : 27347,
    "po" : 29043,
    "n" : "-Direct Regulation",
    "v" : "0",
    "d" : "integer"
  }, {
    "s" : 27347,
    "po" : 29043,
    "n" : "node_expression_state",
    "v" : "1.41498",
    "d" : "double"
  }, {
    "s" : 27347,
    "po" : 29043,
    "n" : "+Direct Regulation",
    "v" : "0",
    "d" : "integer"
  }, {
    "s" : 27347,
    "po" : 29043,
    "n" : "time3 (log2)",
    "v" : "1.41498",
    "d" : "double"
  }, {
    "s" : 27347,
    "po" : 29043,
    "n" : "Specificity",
    "v" : "100.0",
    "d" : "double"
  }, {
    "s" : 27347,
    "po" : 29043,
    "n" : "node_type",
    "v" : "final_node"
  }, {
    "s" : 27347,
    "po" : 29043,
    "n" : "time2 (log2)",
    "v" : "0.06227",
    "d" : "double"
  }, {
    "s" : 27347,
    "po" : 29043,
    "n" : "first_DE_index",
    "v" : "2",
    "d" : "integer"
  }, {
    "s" : 27347,
    "po" : 29043,
    "n" : "time1 (log2)",
    "v" : "0.0",
    "d" : "double"
  }, {
    "s" : 27347,
    "po" : 29043,
    "n" : "first_DE_name",
    "v" : "time3 (log2)"
  }, {
    "s" : 27347,
    "po" : 29043,
    "n" : "name",
    "v" : "Creg1"
  }, {
    "s" : 27347,
    "po" : 29043,
    "n" : "Yield",
    "v" : "0.08340283569641367",
    "d" : "double"
  }, {
    "s" : 27347,
    "po" : 29043,
    "n" : "+Direct Regulation (%)",
    "v" : "0.0",
    "d" : "double"
  }, {
    "s" : 27347,
    "po" : 29043,
    "n" : "selected",
    "v" : "false",
    "d" : "boolean"
  }, {
    "s" : 27347,
    "po" : 29042,
    "n" : "degree.layout",
    "v" : "57",
    "d" : "integer"
  }, {
    "s" : 27347,
    "po" : 29042,
    "n" : "Matching.Attribute",
    "v" : [ "Foxd3" ],
    "d" : "list_of_string"
  }, {
    "s" : 27347,
    "po" : 29042,
    "n" : "Matching.Attribute.1",
    "v" : [ "Foxd3" ],
    "d" : "list_of_string"
  }, {
    "s" : 27347,
    "po" : 29042,
    "n" : "-Direct Regulation (%)",
    "v" : "78.26086956521739",
    "d" : "double"
  }, {
    "s" : 27347,
    "po" : 29042,
    "n" : "-Direct Regulation",
    "v" : "36",
    "d" : "integer"
  }, {
    "s" : 27347,
    "po" : 29042,
    "n" : "node_expression_state",
    "v" : "-2.20144",
    "d" : "double"
  }, {
    "s" : 27347,
    "po" : 29042,
    "n" : "+Direct Regulation",
    "v" : "10",
    "d" : "integer"
  }, {
    "s" : 27347,
    "po" : 29042,
    "n" : "time3 (log2)",
    "v" : "-2.20144",
    "d" : "double"
  }, {
    "s" : 27347,
    "po" : 29042,
    "n" : "Specificity",
    "v" : "100.0",
    "d" : "double"
  }, {
    "s" : 27347,
    "po" : 29042,
    "n" : "node_type",
    "v" : "final_node"
  }, {
    "s" : 27347,
    "po" : 29042,
    "n" : "time2 (log2)",
    "v" : "-0.67617",
    "d" : "double"
  }, {
    "s" : 27347,
    "po" : 29042,
    "n" : "first_DE_index",
    "v" : "2",
    "d" : "integer"
  }, {
    "s" : 27347,
    "po" : 29042,
    "n" : "time1 (log2)",
    "v" : "0.0",
    "d" : "double"
  }, {
    "s" : 27347,
    "po" : 29042,
    "n" : "first_DE_name",
    "v" : "time3 (log2)"
  }, {
    "s" : 27347,
    "po" : 29042,
    "n" : "name",
    "v" : "Foxd3"
  }, {
    "s" : 27347,
    "po" : 29042,
    "n" : "Yield",
    "v" : "98.91576313594662",
    "d" : "double"
  }, {
    "s" : 27347,
    "po" : 29042,
    "n" : "+Direct Regulation (%)",
    "v" : "21.73913043478261",
    "d" : "double"
  }, {
    "s" : 27347,
    "po" : 29042,
    "n" : "selected",
    "v" : "false",
    "d" : "boolean"
  }, {
    "s" : 27347,
    "po" : 29041,
    "n" : "degree.layout",
    "v" : "2",
    "d" : "integer"
  }, {
    "s" : 27347,
    "po" : 29041,
    "n" : "Matching.Attribute",
    "v" : [ "chr7_88627500" ],
    "d" : "list_of_string"
  }, {
    "s" : 27347,
    "po" : 29041,
    "n" : "Matching.Attribute.1",
    "v" : [ "chr7_88627500" ],
    "d" : "list_of_string"
  }, {
    "s" : 27347,
    "po" : 29041,
    "n" : "-Direct Regulation (%)",
    "v" : "0.0",
    "d" : "double"
  }, {
    "s" : 27347,
    "po" : 29041,
    "n" : "-Direct Regulation",
    "v" : "0",
    "d" : "integer"
  }, {
    "s" : 27347,
    "po" : 29041,
    "n" : "node_expression_state",
    "v" : "100.0",
    "d" : "double"
  }, {
    "s" : 27347,
    "po" : 29041,
    "n" : "+Direct Regulation",
    "v" : "1",
    "d" : "integer"
  }, {
    "s" : 27347,
    "po" : 29041,
    "n" : "time3 (log2)",
    "v" : "2.0",
    "d" : "double"
  }, {
    "s" : 27347,
    "po" : 29041,
    "n" : "Specificity",
    "v" : "100.0",
    "d" : "double"
  }, {
    "s" : 27347,
    "po" : 29041,
    "n" : "node_type",
    "v" : "-"
  }, {
    "s" : 27347,
    "po" : 29041,
    "n" : "time2 (log2)",
    "v" : "2.0",
    "d" : "double"
  }, {
    "s" : 27347,
    "po" : 29041,
    "n" : "first_DE_index",
    "v" : "2",
    "d" : "integer"
  }, {
    "s" : 27347,
    "po" : 29041,
    "n" : "time1 (log2)",
    "v" : "2.0",
    "d" : "double"
  }, {
    "s" : 27347,
    "po" : 29041,
    "n" : "first_DE_name",
    "v" : "time3 (log2)"
  }, {
    "s" : 27347,
    "po" : 29041,
    "n" : "name",
    "v" : "chr7_88627500"
  }, {
    "s" : 27347,
    "po" : 29041,
    "n" : "Yield",
    "v" : "0.08340283569641367",
    "d" : "double"
  }, {
    "s" : 27347,
    "po" : 29041,
    "n" : "+Direct Regulation (%)",
    "v" : "100.0",
    "d" : "double"
  }, {
    "s" : 27347,
    "po" : 29041,
    "n" : "selected",
    "v" : "false",
    "d" : "boolean"
  }, {
    "s" : 27347,
    "po" : 29040,
    "n" : "degree.layout",
    "v" : "13",
    "d" : "integer"
  }, {
    "s" : 27347,
    "po" : 29040,
    "n" : "Matching.Attribute",
    "v" : [ "Igf2" ],
    "d" : "list_of_string"
  }, {
    "s" : 27347,
    "po" : 29040,
    "n" : "Matching.Attribute.1",
    "v" : [ "Igf2" ],
    "d" : "list_of_string"
  }, {
    "s" : 27347,
    "po" : 29040,
    "n" : "-Direct Regulation (%)",
    "v" : "0.0",
    "d" : "double"
  }, {
    "s" : 27347,
    "po" : 29040,
    "n" : "-Direct Regulation",
    "v" : "0",
    "d" : "integer"
  }, {
    "s" : 27347,
    "po" : 29040,
    "n" : "node_expression_state",
    "v" : "1.574",
    "d" : "double"
  }, {
    "s" : 27347,
    "po" : 29040,
    "n" : "+Direct Regulation",
    "v" : "0",
    "d" : "integer"
  }, {
    "s" : 27347,
    "po" : 29040,
    "n" : "time3 (log2)",
    "v" : "1.574",
    "d" : "double"
  }, {
    "s" : 27347,
    "po" : 29040,
    "n" : "Specificity",
    "v" : "100.0",
    "d" : "double"
  }, {
    "s" : 27347,
    "po" : 29040,
    "n" : "node_type",
    "v" : "final_node"
  }, {
    "s" : 27347,
    "po" : 29040,
    "n" : "time2 (log2)",
    "v" : "-0.06861",
    "d" : "double"
  }, {
    "s" : 27347,
    "po" : 29040,
    "n" : "first_DE_index",
    "v" : "2",
    "d" : "integer"
  }, {
    "s" : 27347,
    "po" : 29040,
    "n" : "time1 (log2)",
    "v" : "0.0",
    "d" : "double"
  }, {
    "s" : 27347,
    "po" : 29040,
    "n" : "first_DE_name",
    "v" : "time3 (log2)"
  }, {
    "s" : 27347,
    "po" : 29040,
    "n" : "name",
    "v" : "Igf2"
  }, {
    "s" : 27347,
    "po" : 29040,
    "n" : "Yield",
    "v" : "0.08340283569641367",
    "d" : "double"
  }, {
    "s" : 27347,
    "po" : 29040,
    "n" : "+Direct Regulation (%)",
    "v" : "0.0",
    "d" : "double"
  }, {
    "s" : 27347,
    "po" : 29040,
    "n" : "selected",
    "v" : "false",
    "d" : "boolean"
  }, {
    "s" : 27347,
    "po" : 29039,
    "n" : "degree.layout",
    "v" : "9",
    "d" : "integer"
  }, {
    "s" : 27347,
    "po" : 29039,
    "n" : "Matching.Attribute",
    "v" : [ "Actc1" ],
    "d" : "list_of_string"
  }, {
    "s" : 27347,
    "po" : 29039,
    "n" : "Matching.Attribute.1",
    "v" : [ "Actc1" ],
    "d" : "list_of_string"
  }, {
    "s" : 27347,
    "po" : 29039,
    "n" : "-Direct Regulation (%)",
    "v" : "0.0",
    "d" : "double"
  }, {
    "s" : 27347,
    "po" : 29039,
    "n" : "-Direct Regulation",
    "v" : "0",
    "d" : "integer"
  }, {
    "s" : 27347,
    "po" : 29039,
    "n" : "node_expression_state",
    "v" : "1.08062",
    "d" : "double"
  }, {
    "s" : 27347,
    "po" : 29039,
    "n" : "+Direct Regulation",
    "v" : "0",
    "d" : "integer"
  }, {
    "s" : 27347,
    "po" : 29039,
    "n" : "time3 (log2)",
    "v" : "1.08062",
    "d" : "double"
  }, {
    "s" : 27347,
    "po" : 29039,
    "n" : "Specificity",
    "v" : "100.0",
    "d" : "double"
  }, {
    "s" : 27347,
    "po" : 29039,
    "n" : "node_type",
    "v" : "final_node"
  }, {
    "s" : 27347,
    "po" : 29039,
    "n" : "time2 (log2)",
    "v" : "-0.0019",
    "d" : "double"
  }, {
    "s" : 27347,
    "po" : 29039,
    "n" : "first_DE_index",
    "v" : "2",
    "d" : "integer"
  }, {
    "s" : 27347,
    "po" : 29039,
    "n" : "time1 (log2)",
    "v" : "0.0",
    "d" : "double"
  }, {
    "s" : 27347,
    "po" : 29039,
    "n" : "first_DE_name",
    "v" : "time3 (log2)"
  }, {
    "s" : 27347,
    "po" : 29039,
    "n" : "name",
    "v" : "Actc1"
  }, {
    "s" : 27347,
    "po" : 29039,
    "n" : "Yield",
    "v" : "0.08340283569641367",
    "d" : "double"
  }, {
    "s" : 27347,
    "po" : 29039,
    "n" : "+Direct Regulation (%)",
    "v" : "0.0",
    "d" : "double"
  }, {
    "s" : 27347,
    "po" : 29039,
    "n" : "selected",
    "v" : "false",
    "d" : "boolean"
  }, {
    "s" : 27347,
    "po" : 29038,
    "n" : "degree.layout",
    "v" : "82",
    "d" : "integer"
  }, {
    "s" : 27347,
    "po" : 29038,
    "n" : "Matching.Attribute",
    "v" : [ "Zfp618" ],
    "d" : "list_of_string"
  }, {
    "s" : 27347,
    "po" : 29038,
    "n" : "Matching.Attribute.1",
    "v" : [ "Zfp618" ],
    "d" : "list_of_string"
  }, {
    "s" : 27347,
    "po" : 29038,
    "n" : "-Direct Regulation (%)",
    "v" : "9.230769230769232",
    "d" : "double"
  }, {
    "s" : 27347,
    "po" : 29038,
    "n" : "-Direct Regulation",
    "v" : "6",
    "d" : "integer"
  }, {
    "s" : 27347,
    "po" : 29038,
    "n" : "node_expression_state",
    "v" : "1.8421",
    "d" : "double"
  }, {
    "s" : 27347,
    "po" : 29038,
    "n" : "+Direct Regulation",
    "v" : "59",
    "d" : "integer"
  }, {
    "s" : 27347,
    "po" : 29038,
    "n" : "time3 (log2)",
    "v" : "1.8421",
    "d" : "double"
  }, {
    "s" : 27347,
    "po" : 29038,
    "n" : "Specificity",
    "v" : "100.0",
    "d" : "double"
  }, {
    "s" : 27347,
    "po" : 29038,
    "n" : "node_type",
    "v" : "final_node"
  }, {
    "s" : 27347,
    "po" : 29038,
    "n" : "time2 (log2)",
    "v" : "0.87414",
    "d" : "double"
  }, {
    "s" : 27347,
    "po" : 29038,
    "n" : "first_DE_index",
    "v" : "2",
    "d" : "integer"
  }, {
    "s" : 27347,
    "po" : 29038,
    "n" : "time1 (log2)",
    "v" : "0.0",
    "d" : "double"
  }, {
    "s" : 27347,
    "po" : 29038,
    "n" : "first_DE_name",
    "v" : "time3 (log2)"
  }, {
    "s" : 27347,
    "po" : 29038,
    "n" : "name",
    "v" : "Zfp618"
  }, {
    "s" : 27347,
    "po" : 29038,
    "n" : "Yield",
    "v" : "98.91576313594662",
    "d" : "double"
  }, {
    "s" : 27347,
    "po" : 29038,
    "n" : "+Direct Regulation (%)",
    "v" : "90.76923076923077",
    "d" : "double"
  }, {
    "s" : 27347,
    "po" : 29038,
    "n" : "selected",
    "v" : "false",
    "d" : "boolean"
  }, {
    "s" : 27347,
    "po" : 29037,
    "n" : "degree.layout",
    "v" : "4",
    "d" : "integer"
  }, {
    "s" : 27347,
    "po" : 29037,
    "n" : "Matching.Attribute",
    "v" : [ "chr7_88667500" ],
    "d" : "list_of_string"
  }, {
    "s" : 27347,
    "po" : 29037,
    "n" : "Matching.Attribute.1",
    "v" : [ "chr7_88667500" ],
    "d" : "list_of_string"
  }, {
    "s" : 27347,
    "po" : 29037,
    "n" : "-Direct Regulation (%)",
    "v" : "0.0",
    "d" : "double"
  }, {
    "s" : 27347,
    "po" : 29037,
    "n" : "-Direct Regulation",
    "v" : "0",
    "d" : "integer"
  }, {
    "s" : 27347,
    "po" : 29037,
    "n" : "node_expression_state",
    "v" : "100.0",
    "d" : "double"
  }, {
    "s" : 27347,
    "po" : 29037,
    "n" : "+Direct Regulation",
    "v" : "1",
    "d" : "integer"
  }, {
    "s" : 27347,
    "po" : 29037,
    "n" : "time3 (log2)",
    "v" : "2.0",
    "d" : "double"
  }, {
    "s" : 27347,
    "po" : 29037,
    "n" : "Specificity",
    "v" : "100.0",
    "d" : "double"
  }, {
    "s" : 27347,
    "po" : 29037,
    "n" : "node_type",
    "v" : "-"
  }, {
    "s" : 27347,
    "po" : 29037,
    "n" : "time2 (log2)",
    "v" : "2.0",
    "d" : "double"
  }, {
    "s" : 27347,
    "po" : 29037,
    "n" : "first_DE_index",
    "v" : "2",
    "d" : "integer"
  }, {
    "s" : 27347,
    "po" : 29037,
    "n" : "time1 (log2)",
    "v" : "2.0",
    "d" : "double"
  }, {
    "s" : 27347,
    "po" : 29037,
    "n" : "first_DE_name",
    "v" : "time3 (log2)"
  }, {
    "s" : 27347,
    "po" : 29037,
    "n" : "name",
    "v" : "chr7_88667500"
  }, {
    "s" : 27347,
    "po" : 29037,
    "n" : "Yield",
    "v" : "0.08340283569641367",
    "d" : "double"
  }, {
    "s" : 27347,
    "po" : 29037,
    "n" : "+Direct Regulation (%)",
    "v" : "100.0",
    "d" : "double"
  }, {
    "s" : 27347,
    "po" : 29037,
    "n" : "selected",
    "v" : "false",
    "d" : "boolean"
  }, {
    "s" : 27347,
    "po" : 29036,
    "n" : "degree.layout",
    "v" : "11",
    "d" : "integer"
  }, {
    "s" : 27347,
    "po" : 29036,
    "n" : "Matching.Attribute",
    "v" : [ "chr7_89922500" ],
    "d" : "list_of_string"
  }, {
    "s" : 27347,
    "po" : 29036,
    "n" : "Matching.Attribute.1",
    "v" : [ "chr7_89922500" ],
    "d" : "list_of_string"
  }, {
    "s" : 27347,
    "po" : 29036,
    "n" : "-Direct Regulation (%)",
    "v" : "0.0",
    "d" : "double"
  }, {
    "s" : 27347,
    "po" : 29036,
    "n" : "-Direct Regulation",
    "v" : "0",
    "d" : "integer"
  }, {
    "s" : 27347,
    "po" : 29036,
    "n" : "node_expression_state",
    "v" : "100.0",
    "d" : "double"
  }, {
    "s" : 27347,
    "po" : 29036,
    "n" : "+Direct Regulation",
    "v" : "1",
    "d" : "integer"
  }, {
    "s" : 27347,
    "po" : 29036,
    "n" : "time3 (log2)",
    "v" : "2.0",
    "d" : "double"
  }, {
    "s" : 27347,
    "po" : 29036,
    "n" : "Specificity",
    "v" : "100.0",
    "d" : "double"
  }, {
    "s" : 27347,
    "po" : 29036,
    "n" : "node_type",
    "v" : "-"
  }, {
    "s" : 27347,
    "po" : 29036,
    "n" : "time2 (log2)",
    "v" : "2.0",
    "d" : "double"
  }, {
    "s" : 27347,
    "po" : 29036,
    "n" : "first_DE_index",
    "v" : "2",
    "d" : "integer"
  }, {
    "s" : 27347,
    "po" : 29036,
    "n" : "time1 (log2)",
    "v" : "2.0",
    "d" : "double"
  }, {
    "s" : 27347,
    "po" : 29036,
    "n" : "first_DE_name",
    "v" : "time3 (log2)"
  }, {
    "s" : 27347,
    "po" : 29036,
    "n" : "name",
    "v" : "chr7_89922500"
  }, {
    "s" : 27347,
    "po" : 29036,
    "n" : "Yield",
    "v" : "0.08340283569641367",
    "d" : "double"
  }, {
    "s" : 27347,
    "po" : 29036,
    "n" : "+Direct Regulation (%)",
    "v" : "100.0",
    "d" : "double"
  }, {
    "s" : 27347,
    "po" : 29036,
    "n" : "selected",
    "v" : "false",
    "d" : "boolean"
  }, {
    "s" : 27347,
    "po" : 29035,
    "n" : "degree.layout",
    "v" : "100",
    "d" : "integer"
  }, {
    "s" : 27347,
    "po" : 29035,
    "n" : "Matching.Attribute",
    "v" : [ "Hoxc8" ],
    "d" : "list_of_string"
  }, {
    "s" : 27347,
    "po" : 29035,
    "n" : "Matching.Attribute.1",
    "v" : [ "Hoxc8" ],
    "d" : "list_of_string"
  }, {
    "s" : 27347,
    "po" : 29035,
    "n" : "-Direct Regulation (%)",
    "v" : "6.25",
    "d" : "double"
  }, {
    "s" : 27347,
    "po" : 29035,
    "n" : "-Direct Regulation",
    "v" : "5",
    "d" : "integer"
  }, {
    "s" : 27347,
    "po" : 29035,
    "n" : "node_expression_state",
    "v" : "1.29488",
    "d" : "double"
  }, {
    "s" : 27347,
    "po" : 29035,
    "n" : "+Direct Regulation",
    "v" : "75",
    "d" : "integer"
  }, {
    "s" : 27347,
    "po" : 29035,
    "n" : "time3 (log2)",
    "v" : "1.29488",
    "d" : "double"
  }, {
    "s" : 27347,
    "po" : 29035,
    "n" : "Specificity",
    "v" : "100.0",
    "d" : "double"
  }, {
    "s" : 27347,
    "po" : 29035,
    "n" : "node_type",
    "v" : "final_node"
  }, {
    "s" : 27347,
    "po" : 29035,
    "n" : "time2 (log2)",
    "v" : "0.10736",
    "d" : "double"
  }, {
    "s" : 27347,
    "po" : 29035,
    "n" : "first_DE_index",
    "v" : "2",
    "d" : "integer"
  }, {
    "s" : 27347,
    "po" : 29035,
    "n" : "time1 (log2)",
    "v" : "0.0",
    "d" : "double"
  }, {
    "s" : 27347,
    "po" : 29035,
    "n" : "first_DE_name",
    "v" : "time3 (log2)"
  }, {
    "s" : 27347,
    "po" : 29035,
    "n" : "name",
    "v" : "Hoxc8"
  }, {
    "s" : 27347,
    "po" : 29035,
    "n" : "Yield",
    "v" : "98.91576313594662",
    "d" : "double"
  }, {
    "s" : 27347,
    "po" : 29035,
    "n" : "+Direct Regulation (%)",
    "v" : "93.75",
    "d" : "double"
  }, {
    "s" : 27347,
    "po" : 29035,
    "n" : "selected",
    "v" : "false",
    "d" : "boolean"
  }, {
    "s" : 27347,
    "po" : 29034,
    "n" : "degree.layout",
    "v" : "2",
    "d" : "integer"
  }, {
    "s" : 27347,
    "po" : 29034,
    "n" : "Matching.Attribute",
    "v" : [ "chr2_181097500" ],
    "d" : "list_of_string"
  }, {
    "s" : 27347,
    "po" : 29034,
    "n" : "Matching.Attribute.1",
    "v" : [ "chr2_181097500" ],
    "d" : "list_of_string"
  }, {
    "s" : 27347,
    "po" : 29034,
    "n" : "-Direct Regulation (%)",
    "v" : "0.0",
    "d" : "double"
  }, {
    "s" : 27347,
    "po" : 29034,
    "n" : "-Direct Regulation",
    "v" : "0",
    "d" : "integer"
  }, {
    "s" : 27347,
    "po" : 29034,
    "n" : "node_expression_state",
    "v" : "100.0",
    "d" : "double"
  }, {
    "s" : 27347,
    "po" : 29034,
    "n" : "+Direct Regulation",
    "v" : "1",
    "d" : "integer"
  }, {
    "s" : 27347,
    "po" : 29034,
    "n" : "time3 (log2)",
    "v" : "2.0",
    "d" : "double"
  }, {
    "s" : 27347,
    "po" : 29034,
    "n" : "Specificity",
    "v" : "100.0",
    "d" : "double"
  }, {
    "s" : 27347,
    "po" : 29034,
    "n" : "node_type",
    "v" : "-"
  }, {
    "s" : 27347,
    "po" : 29034,
    "n" : "time2 (log2)",
    "v" : "2.0",
    "d" : "double"
  }, {
    "s" : 27347,
    "po" : 29034,
    "n" : "first_DE_index",
    "v" : "2",
    "d" : "integer"
  }, {
    "s" : 27347,
    "po" : 29034,
    "n" : "time1 (log2)",
    "v" : "2.0",
    "d" : "double"
  }, {
    "s" : 27347,
    "po" : 29034,
    "n" : "first_DE_name",
    "v" : "time3 (log2)"
  }, {
    "s" : 27347,
    "po" : 29034,
    "n" : "name",
    "v" : "chr2_181097500"
  }, {
    "s" : 27347,
    "po" : 29034,
    "n" : "Yield",
    "v" : "0.08340283569641367",
    "d" : "double"
  }, {
    "s" : 27347,
    "po" : 29034,
    "n" : "+Direct Regulation (%)",
    "v" : "100.0",
    "d" : "double"
  }, {
    "s" : 27347,
    "po" : 29034,
    "n" : "selected",
    "v" : "false",
    "d" : "boolean"
  }, {
    "s" : 27347,
    "po" : 29033,
    "n" : "degree.layout",
    "v" : "2",
    "d" : "integer"
  }, {
    "s" : 27347,
    "po" : 29033,
    "n" : "Matching.Attribute",
    "v" : [ "chr14_23197500" ],
    "d" : "list_of_string"
  }, {
    "s" : 27347,
    "po" : 29033,
    "n" : "Matching.Attribute.1",
    "v" : [ "chr14_23197500" ],
    "d" : "list_of_string"
  }, {
    "s" : 27347,
    "po" : 29033,
    "n" : "-Direct Regulation (%)",
    "v" : "0.0",
    "d" : "double"
  }, {
    "s" : 27347,
    "po" : 29033,
    "n" : "-Direct Regulation",
    "v" : "0",
    "d" : "integer"
  }, {
    "s" : 27347,
    "po" : 29033,
    "n" : "node_expression_state",
    "v" : "100.0",
    "d" : "double"
  }, {
    "s" : 27347,
    "po" : 29033,
    "n" : "+Direct Regulation",
    "v" : "1",
    "d" : "integer"
  }, {
    "s" : 27347,
    "po" : 29033,
    "n" : "time3 (log2)",
    "v" : "2.0",
    "d" : "double"
  }, {
    "s" : 27347,
    "po" : 29033,
    "n" : "Specificity",
    "v" : "100.0",
    "d" : "double"
  }, {
    "s" : 27347,
    "po" : 29033,
    "n" : "node_type",
    "v" : "-"
  }, {
    "s" : 27347,
    "po" : 29033,
    "n" : "time2 (log2)",
    "v" : "2.0",
    "d" : "double"
  }, {
    "s" : 27347,
    "po" : 29033,
    "n" : "first_DE_index",
    "v" : "2",
    "d" : "integer"
  }, {
    "s" : 27347,
    "po" : 29033,
    "n" : "time1 (log2)",
    "v" : "2.0",
    "d" : "double"
  }, {
    "s" : 27347,
    "po" : 29033,
    "n" : "first_DE_name",
    "v" : "time3 (log2)"
  }, {
    "s" : 27347,
    "po" : 29033,
    "n" : "name",
    "v" : "chr14_23197500"
  }, {
    "s" : 27347,
    "po" : 29033,
    "n" : "Yield",
    "v" : "0.08340283569641367",
    "d" : "double"
  }, {
    "s" : 27347,
    "po" : 29033,
    "n" : "+Direct Regulation (%)",
    "v" : "100.0",
    "d" : "double"
  }, {
    "s" : 27347,
    "po" : 29033,
    "n" : "selected",
    "v" : "false",
    "d" : "boolean"
  }, {
    "s" : 27347,
    "po" : 29032,
    "n" : "degree.layout",
    "v" : "6",
    "d" : "integer"
  }, {
    "s" : 27347,
    "po" : 29032,
    "n" : "Matching.Attribute",
    "v" : [ "chr7_87487500" ],
    "d" : "list_of_string"
  }, {
    "s" : 27347,
    "po" : 29032,
    "n" : "Matching.Attribute.1",
    "v" : [ "chr7_87487500" ],
    "d" : "list_of_string"
  }, {
    "s" : 27347,
    "po" : 29032,
    "n" : "-Direct Regulation (%)",
    "v" : "0.0",
    "d" : "double"
  }, {
    "s" : 27347,
    "po" : 29032,
    "n" : "-Direct Regulation",
    "v" : "0",
    "d" : "integer"
  }, {
    "s" : 27347,
    "po" : 29032,
    "n" : "node_expression_state",
    "v" : "100.0",
    "d" : "double"
  }, {
    "s" : 27347,
    "po" : 29032,
    "n" : "+Direct Regulation",
    "v" : "1",
    "d" : "integer"
  }, {
    "s" : 27347,
    "po" : 29032,
    "n" : "time3 (log2)",
    "v" : "2.0",
    "d" : "double"
  }, {
    "s" : 27347,
    "po" : 29032,
    "n" : "Specificity",
    "v" : "100.0",
    "d" : "double"
  }, {
    "s" : 27347,
    "po" : 29032,
    "n" : "node_type",
    "v" : "-"
  }, {
    "s" : 27347,
    "po" : 29032,
    "n" : "time2 (log2)",
    "v" : "2.0",
    "d" : "double"
  }, {
    "s" : 27347,
    "po" : 29032,
    "n" : "first_DE_index",
    "v" : "2",
    "d" : "integer"
  }, {
    "s" : 27347,
    "po" : 29032,
    "n" : "time1 (log2)",
    "v" : "2.0",
    "d" : "double"
  }, {
    "s" : 27347,
    "po" : 29032,
    "n" : "first_DE_name",
    "v" : "time3 (log2)"
  }, {
    "s" : 27347,
    "po" : 29032,
    "n" : "name",
    "v" : "chr7_87487500"
  }, {
    "s" : 27347,
    "po" : 29032,
    "n" : "Yield",
    "v" : "0.08340283569641367",
    "d" : "double"
  }, {
    "s" : 27347,
    "po" : 29032,
    "n" : "+Direct Regulation (%)",
    "v" : "100.0",
    "d" : "double"
  }, {
    "s" : 27347,
    "po" : 29032,
    "n" : "selected",
    "v" : "false",
    "d" : "boolean"
  }, {
    "s" : 27347,
    "po" : 29031,
    "n" : "degree.layout",
    "v" : "3",
    "d" : "integer"
  }, {
    "s" : 27347,
    "po" : 29031,
    "n" : "Matching.Attribute",
    "v" : [ "chr7_87522500" ],
    "d" : "list_of_string"
  }, {
    "s" : 27347,
    "po" : 29031,
    "n" : "Matching.Attribute.1",
    "v" : [ "chr7_87522500" ],
    "d" : "list_of_string"
  }, {
    "s" : 27347,
    "po" : 29031,
    "n" : "-Direct Regulation (%)",
    "v" : "0.0",
    "d" : "double"
  }, {
    "s" : 27347,
    "po" : 29031,
    "n" : "-Direct Regulation",
    "v" : "0",
    "d" : "integer"
  }, {
    "s" : 27347,
    "po" : 29031,
    "n" : "node_expression_state",
    "v" : "100.0",
    "d" : "double"
  }, {
    "s" : 27347,
    "po" : 29031,
    "n" : "+Direct Regulation",
    "v" : "1",
    "d" : "integer"
  }, {
    "s" : 27347,
    "po" : 29031,
    "n" : "time3 (log2)",
    "v" : "2.0",
    "d" : "double"
  }, {
    "s" : 27347,
    "po" : 29031,
    "n" : "Specificity",
    "v" : "100.0",
    "d" : "double"
  }, {
    "s" : 27347,
    "po" : 29031,
    "n" : "node_type",
    "v" : "-"
  }, {
    "s" : 27347,
    "po" : 29031,
    "n" : "time2 (log2)",
    "v" : "2.0",
    "d" : "double"
  }, {
    "s" : 27347,
    "po" : 29031,
    "n" : "first_DE_index",
    "v" : "1",
    "d" : "integer"
  }, {
    "s" : 27347,
    "po" : 29031,
    "n" : "time1 (log2)",
    "v" : "2.0",
    "d" : "double"
  }, {
    "s" : 27347,
    "po" : 29031,
    "n" : "first_DE_name",
    "v" : "time2 (log2)"
  }, {
    "s" : 27347,
    "po" : 29031,
    "n" : "name",
    "v" : "chr7_87522500"
  }, {
    "s" : 27347,
    "po" : 29031,
    "n" : "Yield",
    "v" : "0.08340283569641367",
    "d" : "double"
  }, {
    "s" : 27347,
    "po" : 29031,
    "n" : "+Direct Regulation (%)",
    "v" : "100.0",
    "d" : "double"
  }, {
    "s" : 27347,
    "po" : 29031,
    "n" : "selected",
    "v" : "false",
    "d" : "boolean"
  }, {
    "s" : 27347,
    "po" : 29030,
    "n" : "degree.layout",
    "v" : "5",
    "d" : "integer"
  }, {
    "s" : 27347,
    "po" : 29030,
    "n" : "Matching.Attribute",
    "v" : [ "Ccnd2" ],
    "d" : "list_of_string"
  }, {
    "s" : 27347,
    "po" : 29030,
    "n" : "Matching.Attribute.1",
    "v" : [ "Ccnd2" ],
    "d" : "list_of_string"
  }, {
    "s" : 27347,
    "po" : 29030,
    "n" : "-Direct Regulation (%)",
    "v" : "0.0",
    "d" : "double"
  }, {
    "s" : 27347,
    "po" : 29030,
    "n" : "-Direct Regulation",
    "v" : "0",
    "d" : "integer"
  }, {
    "s" : 27347,
    "po" : 29030,
    "n" : "node_expression_state",
    "v" : "2.28741",
    "d" : "double"
  }, {
    "s" : 27347,
    "po" : 29030,
    "n" : "+Direct Regulation",
    "v" : "0",
    "d" : "integer"
  }, {
    "s" : 27347,
    "po" : 29030,
    "n" : "time3 (log2)",
    "v" : "2.28741",
    "d" : "double"
  }, {
    "s" : 27347,
    "po" : 29030,
    "n" : "Specificity",
    "v" : "100.0",
    "d" : "double"
  }, {
    "s" : 27347,
    "po" : 29030,
    "n" : "node_type",
    "v" : "final_node"
  }, {
    "s" : 27347,
    "po" : 29030,
    "n" : "time2 (log2)",
    "v" : "-0.20508",
    "d" : "double"
  }, {
    "s" : 27347,
    "po" : 29030,
    "n" : "first_DE_index",
    "v" : "2",
    "d" : "integer"
  }, {
    "s" : 27347,
    "po" : 29030,
    "n" : "time1 (log2)",
    "v" : "0.0",
    "d" : "double"
  }, {
    "s" : 27347,
    "po" : 29030,
    "n" : "first_DE_name",
    "v" : "time3 (log2)"
  }, {
    "s" : 27347,
    "po" : 29030,
    "n" : "name",
    "v" : "Ccnd2"
  }, {
    "s" : 27347,
    "po" : 29030,
    "n" : "Yield",
    "v" : "0.08340283569641367",
    "d" : "double"
  }, {
    "s" : 27347,
    "po" : 29030,
    "n" : "+Direct Regulation (%)",
    "v" : "0.0",
    "d" : "double"
  }, {
    "s" : 27347,
    "po" : 29030,
    "n" : "selected",
    "v" : "false",
    "d" : "boolean"
  }, {
    "s" : 27347,
    "po" : 29029,
    "n" : "degree.layout",
    "v" : "3",
    "d" : "integer"
  }, {
    "s" : 27347,
    "po" : 29029,
    "n" : "Matching.Attribute",
    "v" : [ "chr2_180967500" ],
    "d" : "list_of_string"
  }, {
    "s" : 27347,
    "po" : 29029,
    "n" : "Matching.Attribute.1",
    "v" : [ "chr2_180967500" ],
    "d" : "list_of_string"
  }, {
    "s" : 27347,
    "po" : 29029,
    "n" : "-Direct Regulation (%)",
    "v" : "0.0",
    "d" : "double"
  }, {
    "s" : 27347,
    "po" : 29029,
    "n" : "-Direct Regulation",
    "v" : "0",
    "d" : "integer"
  }, {
    "s" : 27347,
    "po" : 29029,
    "n" : "node_expression_state",
    "v" : "100.0",
    "d" : "double"
  }, {
    "s" : 27347,
    "po" : 29029,
    "n" : "+Direct Regulation",
    "v" : "1",
    "d" : "integer"
  }, {
    "s" : 27347,
    "po" : 29029,
    "n" : "time3 (log2)",
    "v" : "2.0",
    "d" : "double"
  }, {
    "s" : 27347,
    "po" : 29029,
    "n" : "Specificity",
    "v" : "100.0",
    "d" : "double"
  }, {
    "s" : 27347,
    "po" : 29029,
    "n" : "node_type",
    "v" : "-"
  }, {
    "s" : 27347,
    "po" : 29029,
    "n" : "time2 (log2)",
    "v" : "2.0",
    "d" : "double"
  }, {
    "s" : 27347,
    "po" : 29029,
    "n" : "first_DE_index",
    "v" : "2",
    "d" : "integer"
  }, {
    "s" : 27347,
    "po" : 29029,
    "n" : "time1 (log2)",
    "v" : "2.0",
    "d" : "double"
  }, {
    "s" : 27347,
    "po" : 29029,
    "n" : "first_DE_name",
    "v" : "time3 (log2)"
  }, {
    "s" : 27347,
    "po" : 29029,
    "n" : "name",
    "v" : "chr2_180967500"
  }, {
    "s" : 27347,
    "po" : 29029,
    "n" : "Yield",
    "v" : "0.08340283569641367",
    "d" : "double"
  }, {
    "s" : 27347,
    "po" : 29029,
    "n" : "+Direct Regulation (%)",
    "v" : "100.0",
    "d" : "double"
  }, {
    "s" : 27347,
    "po" : 29029,
    "n" : "selected",
    "v" : "false",
    "d" : "boolean"
  }, {
    "s" : 27347,
    "po" : 29028,
    "n" : "degree.layout",
    "v" : "2",
    "d" : "integer"
  }, {
    "s" : 27347,
    "po" : 29028,
    "n" : "Matching.Attribute",
    "v" : [ "chr2_180962500" ],
    "d" : "list_of_string"
  }, {
    "s" : 27347,
    "po" : 29028,
    "n" : "Matching.Attribute.1",
    "v" : [ "chr2_180962500" ],
    "d" : "list_of_string"
  }, {
    "s" : 27347,
    "po" : 29028,
    "n" : "-Direct Regulation (%)",
    "v" : "0.0",
    "d" : "double"
  }, {
    "s" : 27347,
    "po" : 29028,
    "n" : "-Direct Regulation",
    "v" : "0",
    "d" : "integer"
  }, {
    "s" : 27347,
    "po" : 29028,
    "n" : "node_expression_state",
    "v" : "100.0",
    "d" : "double"
  }, {
    "s" : 27347,
    "po" : 29028,
    "n" : "+Direct Regulation",
    "v" : "1",
    "d" : "integer"
  }, {
    "s" : 27347,
    "po" : 29028,
    "n" : "time3 (log2)",
    "v" : "2.0",
    "d" : "double"
  }, {
    "s" : 27347,
    "po" : 29028,
    "n" : "Specificity",
    "v" : "100.0",
    "d" : "double"
  }, {
    "s" : 27347,
    "po" : 29028,
    "n" : "node_type",
    "v" : "-"
  }, {
    "s" : 27347,
    "po" : 29028,
    "n" : "time2 (log2)",
    "v" : "2.0",
    "d" : "double"
  }, {
    "s" : 27347,
    "po" : 29028,
    "n" : "first_DE_index",
    "v" : "2",
    "d" : "integer"
  }, {
    "s" : 27347,
    "po" : 29028,
    "n" : "time1 (log2)",
    "v" : "2.0",
    "d" : "double"
  }, {
    "s" : 27347,
    "po" : 29028,
    "n" : "first_DE_name",
    "v" : "time3 (log2)"
  }, {
    "s" : 27347,
    "po" : 29028,
    "n" : "name",
    "v" : "chr2_180962500"
  }, {
    "s" : 27347,
    "po" : 29028,
    "n" : "Yield",
    "v" : "0.08340283569641367",
    "d" : "double"
  }, {
    "s" : 27347,
    "po" : 29028,
    "n" : "+Direct Regulation (%)",
    "v" : "100.0",
    "d" : "double"
  }, {
    "s" : 27347,
    "po" : 29028,
    "n" : "selected",
    "v" : "false",
    "d" : "boolean"
  }, {
    "s" : 27347,
    "po" : 29027,
    "n" : "degree.layout",
    "v" : "6",
    "d" : "integer"
  }, {
    "s" : 27347,
    "po" : 29027,
    "n" : "Matching.Attribute",
    "v" : [ "chr7_87977500" ],
    "d" : "list_of_string"
  }, {
    "s" : 27347,
    "po" : 29027,
    "n" : "Matching.Attribute.1",
    "v" : [ "chr7_87977500" ],
    "d" : "list_of_string"
  }, {
    "s" : 27347,
    "po" : 29027,
    "n" : "-Direct Regulation (%)",
    "v" : "0.0",
    "d" : "double"
  }, {
    "s" : 27347,
    "po" : 29027,
    "n" : "-Direct Regulation",
    "v" : "0",
    "d" : "integer"
  }, {
    "s" : 27347,
    "po" : 29027,
    "n" : "node_expression_state",
    "v" : "100.0",
    "d" : "double"
  }, {
    "s" : 27347,
    "po" : 29027,
    "n" : "+Direct Regulation",
    "v" : "1",
    "d" : "integer"
  }, {
    "s" : 27347,
    "po" : 29027,
    "n" : "time3 (log2)",
    "v" : "2.0",
    "d" : "double"
  }, {
    "s" : 27347,
    "po" : 29027,
    "n" : "Specificity",
    "v" : "100.0",
    "d" : "double"
  }, {
    "s" : 27347,
    "po" : 29027,
    "n" : "node_type",
    "v" : "-"
  }, {
    "s" : 27347,
    "po" : 29027,
    "n" : "time2 (log2)",
    "v" : "2.0",
    "d" : "double"
  }, {
    "s" : 27347,
    "po" : 29027,
    "n" : "first_DE_index",
    "v" : "2",
    "d" : "integer"
  }, {
    "s" : 27347,
    "po" : 29027,
    "n" : "time1 (log2)",
    "v" : "2.0",
    "d" : "double"
  }, {
    "s" : 27347,
    "po" : 29027,
    "n" : "first_DE_name",
    "v" : "time3 (log2)"
  }, {
    "s" : 27347,
    "po" : 29027,
    "n" : "name",
    "v" : "chr7_87977500"
  }, {
    "s" : 27347,
    "po" : 29027,
    "n" : "Yield",
    "v" : "0.08340283569641367",
    "d" : "double"
  }, {
    "s" : 27347,
    "po" : 29027,
    "n" : "+Direct Regulation (%)",
    "v" : "100.0",
    "d" : "double"
  }, {
    "s" : 27347,
    "po" : 29027,
    "n" : "selected",
    "v" : "false",
    "d" : "boolean"
  }, {
    "s" : 27347,
    "po" : 29026,
    "n" : "degree.layout",
    "v" : "2",
    "d" : "integer"
  }, {
    "s" : 27347,
    "po" : 29026,
    "n" : "Matching.Attribute",
    "v" : [ "chr14_23262500" ],
    "d" : "list_of_string"
  }, {
    "s" : 27347,
    "po" : 29026,
    "n" : "Matching.Attribute.1",
    "v" : [ "chr14_23262500" ],
    "d" : "list_of_string"
  }, {
    "s" : 27347,
    "po" : 29026,
    "n" : "-Direct Regulation (%)",
    "v" : "0.0",
    "d" : "double"
  }, {
    "s" : 27347,
    "po" : 29026,
    "n" : "-Direct Regulation",
    "v" : "0",
    "d" : "integer"
  }, {
    "s" : 27347,
    "po" : 29026,
    "n" : "node_expression_state",
    "v" : "100.0",
    "d" : "double"
  }, {
    "s" : 27347,
    "po" : 29026,
    "n" : "+Direct Regulation",
    "v" : "1",
    "d" : "integer"
  }, {
    "s" : 27347,
    "po" : 29026,
    "n" : "time3 (log2)",
    "v" : "2.0",
    "d" : "double"
  }, {
    "s" : 27347,
    "po" : 29026,
    "n" : "Specificity",
    "v" : "100.0",
    "d" : "double"
  }, {
    "s" : 27347,
    "po" : 29026,
    "n" : "node_type",
    "v" : "-"
  }, {
    "s" : 27347,
    "po" : 29026,
    "n" : "time2 (log2)",
    "v" : "2.0",
    "d" : "double"
  }, {
    "s" : 27347,
    "po" : 29026,
    "n" : "first_DE_index",
    "v" : "2",
    "d" : "integer"
  }, {
    "s" : 27347,
    "po" : 29026,
    "n" : "time1 (log2)",
    "v" : "2.0",
    "d" : "double"
  }, {
    "s" : 27347,
    "po" : 29026,
    "n" : "first_DE_name",
    "v" : "time3 (log2)"
  }, {
    "s" : 27347,
    "po" : 29026,
    "n" : "name",
    "v" : "chr14_23262500"
  }, {
    "s" : 27347,
    "po" : 29026,
    "n" : "Yield",
    "v" : "0.08340283569641367",
    "d" : "double"
  }, {
    "s" : 27347,
    "po" : 29026,
    "n" : "+Direct Regulation (%)",
    "v" : "100.0",
    "d" : "double"
  }, {
    "s" : 27347,
    "po" : 29026,
    "n" : "selected",
    "v" : "false",
    "d" : "boolean"
  }, {
    "s" : 27347,
    "po" : 29025,
    "n" : "degree.layout",
    "v" : "6",
    "d" : "integer"
  }, {
    "s" : 27347,
    "po" : 29025,
    "n" : "Matching.Attribute",
    "v" : [ "Phc2" ],
    "d" : "list_of_string"
  }, {
    "s" : 27347,
    "po" : 29025,
    "n" : "Matching.Attribute.1",
    "v" : [ "Phc2" ],
    "d" : "list_of_string"
  }, {
    "s" : 27347,
    "po" : 29025,
    "n" : "-Direct Regulation (%)",
    "v" : "0.0",
    "d" : "double"
  }, {
    "s" : 27347,
    "po" : 29025,
    "n" : "-Direct Regulation",
    "v" : "0",
    "d" : "integer"
  }, {
    "s" : 27347,
    "po" : 29025,
    "n" : "node_expression_state",
    "v" : "1.15075",
    "d" : "double"
  }, {
    "s" : 27347,
    "po" : 29025,
    "n" : "+Direct Regulation",
    "v" : "0",
    "d" : "integer"
  }, {
    "s" : 27347,
    "po" : 29025,
    "n" : "time3 (log2)",
    "v" : "1.15075",
    "d" : "double"
  }, {
    "s" : 27347,
    "po" : 29025,
    "n" : "Specificity",
    "v" : "100.0",
    "d" : "double"
  }, {
    "s" : 27347,
    "po" : 29025,
    "n" : "node_type",
    "v" : "final_node"
  }, {
    "s" : 27347,
    "po" : 29025,
    "n" : "time2 (log2)",
    "v" : "-0.03866",
    "d" : "double"
  }, {
    "s" : 27347,
    "po" : 29025,
    "n" : "first_DE_index",
    "v" : "2",
    "d" : "integer"
  }, {
    "s" : 27347,
    "po" : 29025,
    "n" : "time1 (log2)",
    "v" : "0.0",
    "d" : "double"
  }, {
    "s" : 27347,
    "po" : 29025,
    "n" : "first_DE_name",
    "v" : "time3 (log2)"
  }, {
    "s" : 27347,
    "po" : 29025,
    "n" : "name",
    "v" : "Phc2"
  }, {
    "s" : 27347,
    "po" : 29025,
    "n" : "Yield",
    "v" : "0.08340283569641367",
    "d" : "double"
  }, {
    "s" : 27347,
    "po" : 29025,
    "n" : "+Direct Regulation (%)",
    "v" : "0.0",
    "d" : "double"
  }, {
    "s" : 27347,
    "po" : 29025,
    "n" : "selected",
    "v" : "false",
    "d" : "boolean"
  }, {
    "s" : 27347,
    "po" : 29024,
    "n" : "degree.layout",
    "v" : "2",
    "d" : "integer"
  }, {
    "s" : 27347,
    "po" : 29024,
    "n" : "Matching.Attribute",
    "v" : [ "chr2_180927500" ],
    "d" : "list_of_string"
  }, {
    "s" : 27347,
    "po" : 29024,
    "n" : "Matching.Attribute.1",
    "v" : [ "chr2_180927500" ],
    "d" : "list_of_string"
  }, {
    "s" : 27347,
    "po" : 29024,
    "n" : "-Direct Regulation (%)",
    "v" : "0.0",
    "d" : "double"
  }, {
    "s" : 27347,
    "po" : 29024,
    "n" : "-Direct Regulation",
    "v" : "0",
    "d" : "integer"
  }, {
    "s" : 27347,
    "po" : 29024,
    "n" : "node_expression_state",
    "v" : "100.0",
    "d" : "double"
  }, {
    "s" : 27347,
    "po" : 29024,
    "n" : "+Direct Regulation",
    "v" : "1",
    "d" : "integer"
  }, {
    "s" : 27347,
    "po" : 29024,
    "n" : "time3 (log2)",
    "v" : "2.0",
    "d" : "double"
  }, {
    "s" : 27347,
    "po" : 29024,
    "n" : "Specificity",
    "v" : "100.0",
    "d" : "double"
  }, {
    "s" : 27347,
    "po" : 29024,
    "n" : "node_type",
    "v" : "-"
  }, {
    "s" : 27347,
    "po" : 29024,
    "n" : "time2 (log2)",
    "v" : "2.0",
    "d" : "double"
  }, {
    "s" : 27347,
    "po" : 29024,
    "n" : "first_DE_index",
    "v" : "2",
    "d" : "integer"
  }, {
    "s" : 27347,
    "po" : 29024,
    "n" : "time1 (log2)",
    "v" : "2.0",
    "d" : "double"
  }, {
    "s" : 27347,
    "po" : 29024,
    "n" : "first_DE_name",
    "v" : "time3 (log2)"
  }, {
    "s" : 27347,
    "po" : 29024,
    "n" : "name",
    "v" : "chr2_180927500"
  }, {
    "s" : 27347,
    "po" : 29024,
    "n" : "Yield",
    "v" : "0.08340283569641367",
    "d" : "double"
  }, {
    "s" : 27347,
    "po" : 29024,
    "n" : "+Direct Regulation (%)",
    "v" : "100.0",
    "d" : "double"
  }, {
    "s" : 27347,
    "po" : 29024,
    "n" : "selected",
    "v" : "false",
    "d" : "boolean"
  }, {
    "s" : 27347,
    "po" : 29023,
    "n" : "degree.layout",
    "v" : "4",
    "d" : "integer"
  }, {
    "s" : 27347,
    "po" : 29023,
    "n" : "Matching.Attribute",
    "v" : [ "Scarb1" ],
    "d" : "list_of_string"
  }, {
    "s" : 27347,
    "po" : 29023,
    "n" : "Matching.Attribute.1",
    "v" : [ "Scarb1" ],
    "d" : "list_of_string"
  }, {
    "s" : 27347,
    "po" : 29023,
    "n" : "-Direct Regulation (%)",
    "v" : "0.0",
    "d" : "double"
  }, {
    "s" : 27347,
    "po" : 29023,
    "n" : "-Direct Regulation",
    "v" : "0",
    "d" : "integer"
  }, {
    "s" : 27347,
    "po" : 29023,
    "n" : "node_expression_state",
    "v" : "-1.05412",
    "d" : "double"
  }, {
    "s" : 27347,
    "po" : 29023,
    "n" : "+Direct Regulation",
    "v" : "0",
    "d" : "integer"
  }, {
    "s" : 27347,
    "po" : 29023,
    "n" : "time3 (log2)",
    "v" : "-1.05412",
    "d" : "double"
  }, {
    "s" : 27347,
    "po" : 29023,
    "n" : "Specificity",
    "v" : "100.0",
    "d" : "double"
  }, {
    "s" : 27347,
    "po" : 29023,
    "n" : "node_type",
    "v" : "final_node"
  }, {
    "s" : 27347,
    "po" : 29023,
    "n" : "time2 (log2)",
    "v" : "0.53383",
    "d" : "double"
  }, {
    "s" : 27347,
    "po" : 29023,
    "n" : "first_DE_index",
    "v" : "2",
    "d" : "integer"
  }, {
    "s" : 27347,
    "po" : 29023,
    "n" : "time1 (log2)",
    "v" : "0.0",
    "d" : "double"
  }, {
    "s" : 27347,
    "po" : 29023,
    "n" : "first_DE_name",
    "v" : "time3 (log2)"
  }, {
    "s" : 27347,
    "po" : 29023,
    "n" : "name",
    "v" : "Scarb1"
  }, {
    "s" : 27347,
    "po" : 29023,
    "n" : "Yield",
    "v" : "0.08340283569641367",
    "d" : "double"
  }, {
    "s" : 27347,
    "po" : 29023,
    "n" : "+Direct Regulation (%)",
    "v" : "0.0",
    "d" : "double"
  }, {
    "s" : 27347,
    "po" : 29023,
    "n" : "selected",
    "v" : "false",
    "d" : "boolean"
  }, {
    "s" : 27347,
    "po" : 29022,
    "n" : "degree.layout",
    "v" : "1",
    "d" : "integer"
  }, {
    "s" : 27347,
    "po" : 29022,
    "n" : "Matching.Attribute",
    "v" : [ "Sgk1" ],
    "d" : "list_of_string"
  }, {
    "s" : 27347,
    "po" : 29022,
    "n" : "Matching.Attribute.1",
    "v" : [ "Sgk1" ],
    "d" : "list_of_string"
  }, {
    "s" : 27347,
    "po" : 29022,
    "n" : "-Direct Regulation (%)",
    "v" : "0.0",
    "d" : "double"
  }, {
    "s" : 27347,
    "po" : 29022,
    "n" : "-Direct Regulation",
    "v" : "0",
    "d" : "integer"
  }, {
    "s" : 27347,
    "po" : 29022,
    "n" : "node_expression_state",
    "v" : "-2.19111",
    "d" : "double"
  }, {
    "s" : 27347,
    "po" : 29022,
    "n" : "+Direct Regulation",
    "v" : "0",
    "d" : "integer"
  }, {
    "s" : 27347,
    "po" : 29022,
    "n" : "time3 (log2)",
    "v" : "-2.19111",
    "d" : "double"
  }, {
    "s" : 27347,
    "po" : 29022,
    "n" : "Specificity",
    "v" : "100.0",
    "d" : "double"
  }, {
    "s" : 27347,
    "po" : 29022,
    "n" : "node_type",
    "v" : "final_node"
  }, {
    "s" : 27347,
    "po" : 29022,
    "n" : "time2 (log2)",
    "v" : "0.12196",
    "d" : "double"
  }, {
    "s" : 27347,
    "po" : 29022,
    "n" : "first_DE_index",
    "v" : "2",
    "d" : "integer"
  }, {
    "s" : 27347,
    "po" : 29022,
    "n" : "time1 (log2)",
    "v" : "0.0",
    "d" : "double"
  }, {
    "s" : 27347,
    "po" : 29022,
    "n" : "first_DE_name",
    "v" : "time3 (log2)"
  }, {
    "s" : 27347,
    "po" : 29022,
    "n" : "name",
    "v" : "Sgk1"
  }, {
    "s" : 27347,
    "po" : 29022,
    "n" : "Yield",
    "v" : "0.08340283569641367",
    "d" : "double"
  }, {
    "s" : 27347,
    "po" : 29022,
    "n" : "+Direct Regulation (%)",
    "v" : "0.0",
    "d" : "double"
  }, {
    "s" : 27347,
    "po" : 29022,
    "n" : "selected",
    "v" : "false",
    "d" : "boolean"
  }, {
    "s" : 27347,
    "po" : 29021,
    "n" : "degree.layout",
    "v" : "109",
    "d" : "integer"
  }, {
    "s" : 27347,
    "po" : 29021,
    "n" : "Matching.Attribute",
    "v" : [ "Prrx2" ],
    "d" : "list_of_string"
  }, {
    "s" : 27347,
    "po" : 29021,
    "n" : "Matching.Attribute.1",
    "v" : [ "Prrx2" ],
    "d" : "list_of_string"
  }, {
    "s" : 27347,
    "po" : 29021,
    "n" : "-Direct Regulation (%)",
    "v" : "3.488372093023256",
    "d" : "double"
  }, {
    "s" : 27347,
    "po" : 29021,
    "n" : "-Direct Regulation",
    "v" : "3",
    "d" : "integer"
  }, {
    "s" : 27347,
    "po" : 29021,
    "n" : "node_expression_state",
    "v" : "2.13239",
    "d" : "double"
  }, {
    "s" : 27347,
    "po" : 29021,
    "n" : "+Direct Regulation",
    "v" : "83",
    "d" : "integer"
  }, {
    "s" : 27347,
    "po" : 29021,
    "n" : "time3 (log2)",
    "v" : "2.13239",
    "d" : "double"
  }, {
    "s" : 27347,
    "po" : 29021,
    "n" : "Specificity",
    "v" : "100.0",
    "d" : "double"
  }, {
    "s" : 27347,
    "po" : 29021,
    "n" : "node_type",
    "v" : "final_node"
  }, {
    "s" : 27347,
    "po" : 29021,
    "n" : "time2 (log2)",
    "v" : "0.45876",
    "d" : "double"
  }, {
    "s" : 27347,
    "po" : 29021,
    "n" : "first_DE_index",
    "v" : "2",
    "d" : "integer"
  }, {
    "s" : 27347,
    "po" : 29021,
    "n" : "time1 (log2)",
    "v" : "0.0",
    "d" : "double"
  }, {
    "s" : 27347,
    "po" : 29021,
    "n" : "first_DE_name",
    "v" : "time3 (log2)"
  }, {
    "s" : 27347,
    "po" : 29021,
    "n" : "name",
    "v" : "Prrx2"
  }, {
    "s" : 27347,
    "po" : 29021,
    "n" : "Yield",
    "v" : "98.91576313594662",
    "d" : "double"
  }, {
    "s" : 27347,
    "po" : 29021,
    "n" : "+Direct Regulation (%)",
    "v" : "96.51162790697676",
    "d" : "double"
  }, {
    "s" : 27347,
    "po" : 29021,
    "n" : "selected",
    "v" : "false",
    "d" : "boolean"
  }, {
    "s" : 27347,
    "po" : 29020,
    "n" : "degree.layout",
    "v" : "23",
    "d" : "integer"
  }, {
    "s" : 27347,
    "po" : 29020,
    "n" : "Matching.Attribute",
    "v" : [ "Rarg" ],
    "d" : "list_of_string"
  }, {
    "s" : 27347,
    "po" : 29020,
    "n" : "Matching.Attribute.1",
    "v" : [ "Rarg" ],
    "d" : "list_of_string"
  }, {
    "s" : 27347,
    "po" : 29020,
    "n" : "-Direct Regulation (%)",
    "v" : "0.0",
    "d" : "double"
  }, {
    "s" : 27347,
    "po" : 29020,
    "n" : "-Direct Regulation",
    "v" : "0",
    "d" : "integer"
  }, {
    "s" : 27347,
    "po" : 29020,
    "n" : "node_expression_state",
    "v" : "-1.46033",
    "d" : "double"
  }, {
    "s" : 27347,
    "po" : 29020,
    "n" : "+Direct Regulation",
    "v" : "0",
    "d" : "integer"
  }, {
    "s" : 27347,
    "po" : 29020,
    "n" : "time3 (log2)",
    "v" : "-1.46033",
    "d" : "double"
  }, {
    "s" : 27347,
    "po" : 29020,
    "n" : "Specificity",
    "v" : "100.0",
    "d" : "double"
  }, {
    "s" : 27347,
    "po" : 29020,
    "n" : "node_type",
    "v" : "final_node"
  }, {
    "s" : 27347,
    "po" : 29020,
    "n" : "time2 (log2)",
    "v" : "-0.15208",
    "d" : "double"
  }, {
    "s" : 27347,
    "po" : 29020,
    "n" : "first_DE_index",
    "v" : "2",
    "d" : "integer"
  }, {
    "s" : 27347,
    "po" : 29020,
    "n" : "time1 (log2)",
    "v" : "0.0",
    "d" : "double"
  }, {
    "s" : 27347,
    "po" : 29020,
    "n" : "first_DE_name",
    "v" : "time3 (log2)"
  }, {
    "s" : 27347,
    "po" : 29020,
    "n" : "name",
    "v" : "Rarg"
  }, {
    "s" : 27347,
    "po" : 29020,
    "n" : "Yield",
    "v" : "0.08340283569641367",
    "d" : "double"
  }, {
    "s" : 27347,
    "po" : 29020,
    "n" : "+Direct Regulation (%)",
    "v" : "0.0",
    "d" : "double"
  }, {
    "s" : 27347,
    "po" : 29020,
    "n" : "selected",
    "v" : "false",
    "d" : "boolean"
  }, {
    "s" : 27347,
    "po" : 29019,
    "n" : "degree.layout",
    "v" : "8",
    "d" : "integer"
  }, {
    "s" : 27347,
    "po" : 29019,
    "n" : "Matching.Attribute",
    "v" : [ "chr2_181022500" ],
    "d" : "list_of_string"
  }, {
    "s" : 27347,
    "po" : 29019,
    "n" : "Matching.Attribute.1",
    "v" : [ "chr2_181022500" ],
    "d" : "list_of_string"
  }, {
    "s" : 27347,
    "po" : 29019,
    "n" : "-Direct Regulation (%)",
    "v" : "0.0",
    "d" : "double"
  }, {
    "s" : 27347,
    "po" : 29019,
    "n" : "-Direct Regulation",
    "v" : "0",
    "d" : "integer"
  }, {
    "s" : 27347,
    "po" : 29019,
    "n" : "node_expression_state",
    "v" : "100.0",
    "d" : "double"
  }, {
    "s" : 27347,
    "po" : 29019,
    "n" : "+Direct Regulation",
    "v" : "1",
    "d" : "integer"
  }, {
    "s" : 27347,
    "po" : 29019,
    "n" : "time3 (log2)",
    "v" : "2.0",
    "d" : "double"
  }, {
    "s" : 27347,
    "po" : 29019,
    "n" : "Specificity",
    "v" : "100.0",
    "d" : "double"
  }, {
    "s" : 27347,
    "po" : 29019,
    "n" : "node_type",
    "v" : "-"
  }, {
    "s" : 27347,
    "po" : 29019,
    "n" : "time2 (log2)",
    "v" : "2.0",
    "d" : "double"
  }, {
    "s" : 27347,
    "po" : 29019,
    "n" : "first_DE_index",
    "v" : "2",
    "d" : "integer"
  }, {
    "s" : 27347,
    "po" : 29019,
    "n" : "time1 (log2)",
    "v" : "2.0",
    "d" : "double"
  }, {
    "s" : 27347,
    "po" : 29019,
    "n" : "first_DE_name",
    "v" : "time3 (log2)"
  }, {
    "s" : 27347,
    "po" : 29019,
    "n" : "name",
    "v" : "chr2_181022500"
  }, {
    "s" : 27347,
    "po" : 29019,
    "n" : "Yield",
    "v" : "0.08340283569641367",
    "d" : "double"
  }, {
    "s" : 27347,
    "po" : 29019,
    "n" : "+Direct Regulation (%)",
    "v" : "100.0",
    "d" : "double"
  }, {
    "s" : 27347,
    "po" : 29019,
    "n" : "selected",
    "v" : "false",
    "d" : "boolean"
  }, {
    "s" : 27347,
    "po" : 29018,
    "n" : "degree.layout",
    "v" : "3",
    "d" : "integer"
  }, {
    "s" : 27347,
    "po" : 29018,
    "n" : "Matching.Attribute",
    "v" : [ "chr14_23397500" ],
    "d" : "list_of_string"
  }, {
    "s" : 27347,
    "po" : 29018,
    "n" : "Matching.Attribute.1",
    "v" : [ "chr14_23397500" ],
    "d" : "list_of_string"
  }, {
    "s" : 27347,
    "po" : 29018,
    "n" : "-Direct Regulation (%)",
    "v" : "0.0",
    "d" : "double"
  }, {
    "s" : 27347,
    "po" : 29018,
    "n" : "-Direct Regulation",
    "v" : "0",
    "d" : "integer"
  }, {
    "s" : 27347,
    "po" : 29018,
    "n" : "node_expression_state",
    "v" : "100.0",
    "d" : "double"
  }, {
    "s" : 27347,
    "po" : 29018,
    "n" : "+Direct Regulation",
    "v" : "1",
    "d" : "integer"
  }, {
    "s" : 27347,
    "po" : 29018,
    "n" : "time3 (log2)",
    "v" : "2.0",
    "d" : "double"
  }, {
    "s" : 27347,
    "po" : 29018,
    "n" : "Specificity",
    "v" : "100.0",
    "d" : "double"
  }, {
    "s" : 27347,
    "po" : 29018,
    "n" : "node_type",
    "v" : "-"
  }, {
    "s" : 27347,
    "po" : 29018,
    "n" : "time2 (log2)",
    "v" : "2.0",
    "d" : "double"
  }, {
    "s" : 27347,
    "po" : 29018,
    "n" : "first_DE_index",
    "v" : "2",
    "d" : "integer"
  }, {
    "s" : 27347,
    "po" : 29018,
    "n" : "time1 (log2)",
    "v" : "2.0",
    "d" : "double"
  }, {
    "s" : 27347,
    "po" : 29018,
    "n" : "first_DE_name",
    "v" : "time3 (log2)"
  }, {
    "s" : 27347,
    "po" : 29018,
    "n" : "name",
    "v" : "chr14_23397500"
  }, {
    "s" : 27347,
    "po" : 29018,
    "n" : "Yield",
    "v" : "0.08340283569641367",
    "d" : "double"
  }, {
    "s" : 27347,
    "po" : 29018,
    "n" : "+Direct Regulation (%)",
    "v" : "100.0",
    "d" : "double"
  }, {
    "s" : 27347,
    "po" : 29018,
    "n" : "selected",
    "v" : "false",
    "d" : "boolean"
  }, {
    "s" : 27347,
    "po" : 29017,
    "n" : "degree.layout",
    "v" : "128",
    "d" : "integer"
  }, {
    "s" : 27347,
    "po" : 29017,
    "n" : "Matching.Attribute",
    "v" : [ "Tbx18" ],
    "d" : "list_of_string"
  }, {
    "s" : 27347,
    "po" : 29017,
    "n" : "Matching.Attribute.1",
    "v" : [ "Tbx18" ],
    "d" : "list_of_string"
  }, {
    "s" : 27347,
    "po" : 29017,
    "n" : "-Direct Regulation (%)",
    "v" : "3.4782608695652173",
    "d" : "double"
  }, {
    "s" : 27347,
    "po" : 29017,
    "n" : "-Direct Regulation",
    "v" : "4",
    "d" : "integer"
  }, {
    "s" : 27347,
    "po" : 29017,
    "n" : "node_expression_state",
    "v" : "1.0194",
    "d" : "double"
  }, {
    "s" : 27347,
    "po" : 29017,
    "n" : "+Direct Regulation",
    "v" : "111",
    "d" : "integer"
  }, {
    "s" : 27347,
    "po" : 29017,
    "n" : "time3 (log2)",
    "v" : "1.0194",
    "d" : "double"
  }, {
    "s" : 27347,
    "po" : 29017,
    "n" : "Specificity",
    "v" : "100.0",
    "d" : "double"
  }, {
    "s" : 27347,
    "po" : 29017,
    "n" : "node_type",
    "v" : "final_node"
  }, {
    "s" : 27347,
    "po" : 29017,
    "n" : "time2 (log2)",
    "v" : "-0.11396",
    "d" : "double"
  }, {
    "s" : 27347,
    "po" : 29017,
    "n" : "first_DE_index",
    "v" : "2",
    "d" : "integer"
  }, {
    "s" : 27347,
    "po" : 29017,
    "n" : "time1 (log2)",
    "v" : "0.0",
    "d" : "double"
  }, {
    "s" : 27347,
    "po" : 29017,
    "n" : "first_DE_name",
    "v" : "time3 (log2)"
  }, {
    "s" : 27347,
    "po" : 29017,
    "n" : "name",
    "v" : "Tbx18"
  }, {
    "s" : 27347,
    "po" : 29017,
    "n" : "Yield",
    "v" : "98.91576313594662",
    "d" : "double"
  }, {
    "s" : 27347,
    "po" : 29017,
    "n" : "+Direct Regulation (%)",
    "v" : "96.52173913043478",
    "d" : "double"
  }, {
    "s" : 27347,
    "po" : 29017,
    "n" : "selected",
    "v" : "false",
    "d" : "boolean"
  }, {
    "s" : 27347,
    "po" : 29016,
    "n" : "degree.layout",
    "v" : "84",
    "d" : "integer"
  }, {
    "s" : 27347,
    "po" : 29016,
    "n" : "Matching.Attribute",
    "v" : [ "Prrx1" ],
    "d" : "list_of_string"
  }, {
    "s" : 27347,
    "po" : 29016,
    "n" : "Matching.Attribute.1",
    "v" : [ "Prrx1" ],
    "d" : "list_of_string"
  }, {
    "s" : 27347,
    "po" : 29016,
    "n" : "-Direct Regulation (%)",
    "v" : "6.024096385542169",
    "d" : "double"
  }, {
    "s" : 27347,
    "po" : 29016,
    "n" : "-Direct Regulation",
    "v" : "5",
    "d" : "integer"
  }, {
    "s" : 27347,
    "po" : 29016,
    "n" : "node_expression_state",
    "v" : "0.63489",
    "d" : "double"
  }, {
    "s" : 27347,
    "po" : 29016,
    "n" : "+Direct Regulation",
    "v" : "78",
    "d" : "integer"
  }, {
    "s" : 27347,
    "po" : 29016,
    "n" : "time3 (log2)",
    "v" : "0.63489",
    "d" : "double"
  }, {
    "s" : 27347,
    "po" : 29016,
    "n" : "Specificity",
    "v" : "100.0",
    "d" : "double"
  }, {
    "s" : 27347,
    "po" : 29016,
    "n" : "node_type",
    "v" : "final_node"
  }, {
    "s" : 27347,
    "po" : 29016,
    "n" : "time2 (log2)",
    "v" : "1.11714",
    "d" : "double"
  }, {
    "s" : 27347,
    "po" : 29016,
    "n" : "first_DE_index",
    "v" : "1",
    "d" : "integer"
  }, {
    "s" : 27347,
    "po" : 29016,
    "n" : "time1 (log2)",
    "v" : "0.0",
    "d" : "double"
  }, {
    "s" : 27347,
    "po" : 29016,
    "n" : "first_DE_name",
    "v" : "time2 (log2)"
  }, {
    "s" : 27347,
    "po" : 29016,
    "n" : "name",
    "v" : "Prrx1"
  }, {
    "s" : 27347,
    "po" : 29016,
    "n" : "Yield",
    "v" : "98.91576313594662",
    "d" : "double"
  }, {
    "s" : 27347,
    "po" : 29016,
    "n" : "+Direct Regulation (%)",
    "v" : "93.97590361445783",
    "d" : "double"
  }, {
    "s" : 27347,
    "po" : 29016,
    "n" : "selected",
    "v" : "false",
    "d" : "boolean"
  }, {
    "s" : 27347,
    "po" : 29015,
    "n" : "degree.layout",
    "v" : "2",
    "d" : "integer"
  }, {
    "s" : 27347,
    "po" : 29015,
    "n" : "Matching.Attribute",
    "v" : [ "chr2_181027500" ],
    "d" : "list_of_string"
  }, {
    "s" : 27347,
    "po" : 29015,
    "n" : "Matching.Attribute.1",
    "v" : [ "chr2_181027500" ],
    "d" : "list_of_string"
  }, {
    "s" : 27347,
    "po" : 29015,
    "n" : "-Direct Regulation (%)",
    "v" : "0.0",
    "d" : "double"
  }, {
    "s" : 27347,
    "po" : 29015,
    "n" : "-Direct Regulation",
    "v" : "0",
    "d" : "integer"
  }, {
    "s" : 27347,
    "po" : 29015,
    "n" : "node_expression_state",
    "v" : "100.0",
    "d" : "double"
  }, {
    "s" : 27347,
    "po" : 29015,
    "n" : "+Direct Regulation",
    "v" : "1",
    "d" : "integer"
  }, {
    "s" : 27347,
    "po" : 29015,
    "n" : "time3 (log2)",
    "v" : "2.0",
    "d" : "double"
  }, {
    "s" : 27347,
    "po" : 29015,
    "n" : "Specificity",
    "v" : "100.0",
    "d" : "double"
  }, {
    "s" : 27347,
    "po" : 29015,
    "n" : "node_type",
    "v" : "-"
  }, {
    "s" : 27347,
    "po" : 29015,
    "n" : "time2 (log2)",
    "v" : "2.0",
    "d" : "double"
  }, {
    "s" : 27347,
    "po" : 29015,
    "n" : "first_DE_index",
    "v" : "2",
    "d" : "integer"
  }, {
    "s" : 27347,
    "po" : 29015,
    "n" : "time1 (log2)",
    "v" : "2.0",
    "d" : "double"
  }, {
    "s" : 27347,
    "po" : 29015,
    "n" : "first_DE_name",
    "v" : "time3 (log2)"
  }, {
    "s" : 27347,
    "po" : 29015,
    "n" : "name",
    "v" : "chr2_181027500"
  }, {
    "s" : 27347,
    "po" : 29015,
    "n" : "Yield",
    "v" : "0.08340283569641367",
    "d" : "double"
  }, {
    "s" : 27347,
    "po" : 29015,
    "n" : "+Direct Regulation (%)",
    "v" : "100.0",
    "d" : "double"
  }, {
    "s" : 27347,
    "po" : 29015,
    "n" : "selected",
    "v" : "false",
    "d" : "boolean"
  }, {
    "s" : 27347,
    "po" : 29014,
    "n" : "degree.layout",
    "v" : "4",
    "d" : "integer"
  }, {
    "s" : 27347,
    "po" : 29014,
    "n" : "Matching.Attribute",
    "v" : [ "chr14_23627500" ],
    "d" : "list_of_string"
  }, {
    "s" : 27347,
    "po" : 29014,
    "n" : "Matching.Attribute.1",
    "v" : [ "chr14_23627500" ],
    "d" : "list_of_string"
  }, {
    "s" : 27347,
    "po" : 29014,
    "n" : "-Direct Regulation (%)",
    "v" : "0.0",
    "d" : "double"
  }, {
    "s" : 27347,
    "po" : 29014,
    "n" : "-Direct Regulation",
    "v" : "0",
    "d" : "integer"
  }, {
    "s" : 27347,
    "po" : 29014,
    "n" : "node_expression_state",
    "v" : "100.0",
    "d" : "double"
  }, {
    "s" : 27347,
    "po" : 29014,
    "n" : "+Direct Regulation",
    "v" : "1",
    "d" : "integer"
  }, {
    "s" : 27347,
    "po" : 29014,
    "n" : "time3 (log2)",
    "v" : "2.0",
    "d" : "double"
  }, {
    "s" : 27347,
    "po" : 29014,
    "n" : "Specificity",
    "v" : "100.0",
    "d" : "double"
  }, {
    "s" : 27347,
    "po" : 29014,
    "n" : "node_type",
    "v" : "-"
  }, {
    "s" : 27347,
    "po" : 29014,
    "n" : "time2 (log2)",
    "v" : "2.0",
    "d" : "double"
  }, {
    "s" : 27347,
    "po" : 29014,
    "n" : "first_DE_index",
    "v" : "2",
    "d" : "integer"
  }, {
    "s" : 27347,
    "po" : 29014,
    "n" : "time1 (log2)",
    "v" : "2.0",
    "d" : "double"
  }, {
    "s" : 27347,
    "po" : 29014,
    "n" : "first_DE_name",
    "v" : "time3 (log2)"
  }, {
    "s" : 27347,
    "po" : 29014,
    "n" : "name",
    "v" : "chr14_23627500"
  }, {
    "s" : 27347,
    "po" : 29014,
    "n" : "Yield",
    "v" : "0.08340283569641367",
    "d" : "double"
  }, {
    "s" : 27347,
    "po" : 29014,
    "n" : "+Direct Regulation (%)",
    "v" : "100.0",
    "d" : "double"
  }, {
    "s" : 27347,
    "po" : 29014,
    "n" : "selected",
    "v" : "false",
    "d" : "boolean"
  }, {
    "s" : 27347,
    "po" : 29013,
    "n" : "degree.layout",
    "v" : "25",
    "d" : "integer"
  }, {
    "s" : 27347,
    "po" : 29013,
    "n" : "Matching.Attribute",
    "v" : [ "Rxrg" ],
    "d" : "list_of_string"
  }, {
    "s" : 27347,
    "po" : 29013,
    "n" : "Matching.Attribute.1",
    "v" : [ "Rxrg" ],
    "d" : "list_of_string"
  }, {
    "s" : 27347,
    "po" : 29013,
    "n" : "-Direct Regulation (%)",
    "v" : "0.0",
    "d" : "double"
  }, {
    "s" : 27347,
    "po" : 29013,
    "n" : "-Direct Regulation",
    "v" : "0",
    "d" : "integer"
  }, {
    "s" : 27347,
    "po" : 29013,
    "n" : "node_expression_state",
    "v" : "-3.89237",
    "d" : "double"
  }, {
    "s" : 27347,
    "po" : 29013,
    "n" : "+Direct Regulation",
    "v" : "3",
    "d" : "integer"
  }, {
    "s" : 27347,
    "po" : 29013,
    "n" : "time3 (log2)",
    "v" : "-3.89237",
    "d" : "double"
  }, {
    "s" : 27347,
    "po" : 29013,
    "n" : "Specificity",
    "v" : "100.0",
    "d" : "double"
  }, {
    "s" : 27347,
    "po" : 29013,
    "n" : "node_type",
    "v" : "final_node"
  }, {
    "s" : 27347,
    "po" : 29013,
    "n" : "time2 (log2)",
    "v" : "1.0492",
    "d" : "double"
  }, {
    "s" : 27347,
    "po" : 29013,
    "n" : "first_DE_index",
    "v" : "1",
    "d" : "integer"
  }, {
    "s" : 27347,
    "po" : 29013,
    "n" : "time1 (log2)",
    "v" : "0.0",
    "d" : "double"
  }, {
    "s" : 27347,
    "po" : 29013,
    "n" : "first_DE_name",
    "v" : "time2 (log2)"
  }, {
    "s" : 27347,
    "po" : 29013,
    "n" : "name",
    "v" : "Rxrg"
  }, {
    "s" : 27347,
    "po" : 29013,
    "n" : "Yield",
    "v" : "0.3336113427856547",
    "d" : "double"
  }, {
    "s" : 27347,
    "po" : 29013,
    "n" : "+Direct Regulation (%)",
    "v" : "100.0",
    "d" : "double"
  }, {
    "s" : 27347,
    "po" : 29013,
    "n" : "selected",
    "v" : "false",
    "d" : "boolean"
  }, {
    "s" : 27347,
    "po" : 29012,
    "n" : "degree.layout",
    "v" : "5",
    "d" : "integer"
  }, {
    "s" : 27347,
    "po" : 29012,
    "n" : "Matching.Attribute",
    "v" : [ "chr14_23602500" ],
    "d" : "list_of_string"
  }, {
    "s" : 27347,
    "po" : 29012,
    "n" : "Matching.Attribute.1",
    "v" : [ "chr14_23602500" ],
    "d" : "list_of_string"
  }, {
    "s" : 27347,
    "po" : 29012,
    "n" : "-Direct Regulation (%)",
    "v" : "0.0",
    "d" : "double"
  }, {
    "s" : 27347,
    "po" : 29012,
    "n" : "-Direct Regulation",
    "v" : "0",
    "d" : "integer"
  }, {
    "s" : 27347,
    "po" : 29012,
    "n" : "node_expression_state",
    "v" : "100.0",
    "d" : "double"
  }, {
    "s" : 27347,
    "po" : 29012,
    "n" : "+Direct Regulation",
    "v" : "1",
    "d" : "integer"
  }, {
    "s" : 27347,
    "po" : 29012,
    "n" : "time3 (log2)",
    "v" : "2.0",
    "d" : "double"
  }, {
    "s" : 27347,
    "po" : 29012,
    "n" : "Specificity",
    "v" : "100.0",
    "d" : "double"
  }, {
    "s" : 27347,
    "po" : 29012,
    "n" : "node_type",
    "v" : "-"
  }, {
    "s" : 27347,
    "po" : 29012,
    "n" : "time2 (log2)",
    "v" : "2.0",
    "d" : "double"
  }, {
    "s" : 27347,
    "po" : 29012,
    "n" : "first_DE_index",
    "v" : "2",
    "d" : "integer"
  }, {
    "s" : 27347,
    "po" : 29012,
    "n" : "time1 (log2)",
    "v" : "2.0",
    "d" : "double"
  }, {
    "s" : 27347,
    "po" : 29012,
    "n" : "first_DE_name",
    "v" : "time3 (log2)"
  }, {
    "s" : 27347,
    "po" : 29012,
    "n" : "name",
    "v" : "chr14_23602500"
  }, {
    "s" : 27347,
    "po" : 29012,
    "n" : "Yield",
    "v" : "0.08340283569641367",
    "d" : "double"
  }, {
    "s" : 27347,
    "po" : 29012,
    "n" : "+Direct Regulation (%)",
    "v" : "100.0",
    "d" : "double"
  }, {
    "s" : 27347,
    "po" : 29012,
    "n" : "selected",
    "v" : "false",
    "d" : "boolean"
  }, {
    "s" : 27347,
    "po" : 29011,
    "n" : "degree.layout",
    "v" : "6",
    "d" : "integer"
  }, {
    "s" : 27347,
    "po" : 29011,
    "n" : "Matching.Attribute",
    "v" : [ "chr2_181052500" ],
    "d" : "list_of_string"
  }, {
    "s" : 27347,
    "po" : 29011,
    "n" : "Matching.Attribute.1",
    "v" : [ "chr2_181052500" ],
    "d" : "list_of_string"
  }, {
    "s" : 27347,
    "po" : 29011,
    "n" : "-Direct Regulation (%)",
    "v" : "0.0",
    "d" : "double"
  }, {
    "s" : 27347,
    "po" : 29011,
    "n" : "-Direct Regulation",
    "v" : "0",
    "d" : "integer"
  }, {
    "s" : 27347,
    "po" : 29011,
    "n" : "node_expression_state",
    "v" : "100.0",
    "d" : "double"
  }, {
    "s" : 27347,
    "po" : 29011,
    "n" : "+Direct Regulation",
    "v" : "1",
    "d" : "integer"
  }, {
    "s" : 27347,
    "po" : 29011,
    "n" : "time3 (log2)",
    "v" : "2.0",
    "d" : "double"
  }, {
    "s" : 27347,
    "po" : 29011,
    "n" : "Specificity",
    "v" : "100.0",
    "d" : "double"
  }, {
    "s" : 27347,
    "po" : 29011,
    "n" : "node_type",
    "v" : "-"
  }, {
    "s" : 27347,
    "po" : 29011,
    "n" : "time2 (log2)",
    "v" : "2.0",
    "d" : "double"
  }, {
    "s" : 27347,
    "po" : 29011,
    "n" : "first_DE_index",
    "v" : "2",
    "d" : "integer"
  }, {
    "s" : 27347,
    "po" : 29011,
    "n" : "time1 (log2)",
    "v" : "2.0",
    "d" : "double"
  }, {
    "s" : 27347,
    "po" : 29011,
    "n" : "first_DE_name",
    "v" : "time3 (log2)"
  }, {
    "s" : 27347,
    "po" : 29011,
    "n" : "name",
    "v" : "chr2_181052500"
  }, {
    "s" : 27347,
    "po" : 29011,
    "n" : "Yield",
    "v" : "0.08340283569641367",
    "d" : "double"
  }, {
    "s" : 27347,
    "po" : 29011,
    "n" : "+Direct Regulation (%)",
    "v" : "100.0",
    "d" : "double"
  }, {
    "s" : 27347,
    "po" : 29011,
    "n" : "selected",
    "v" : "false",
    "d" : "boolean"
  }, {
    "s" : 27347,
    "po" : 29010,
    "n" : "degree.layout",
    "v" : "3",
    "d" : "integer"
  }, {
    "s" : 27347,
    "po" : 29010,
    "n" : "Matching.Attribute",
    "v" : [ "chr14_23637500" ],
    "d" : "list_of_string"
  }, {
    "s" : 27347,
    "po" : 29010,
    "n" : "Matching.Attribute.1",
    "v" : [ "chr14_23637500" ],
    "d" : "list_of_string"
  }, {
    "s" : 27347,
    "po" : 29010,
    "n" : "-Direct Regulation (%)",
    "v" : "0.0",
    "d" : "double"
  }, {
    "s" : 27347,
    "po" : 29010,
    "n" : "-Direct Regulation",
    "v" : "0",
    "d" : "integer"
  }, {
    "s" : 27347,
    "po" : 29010,
    "n" : "node_expression_state",
    "v" : "100.0",
    "d" : "double"
  }, {
    "s" : 27347,
    "po" : 29010,
    "n" : "+Direct Regulation",
    "v" : "1",
    "d" : "integer"
  }, {
    "s" : 27347,
    "po" : 29010,
    "n" : "time3 (log2)",
    "v" : "2.0",
    "d" : "double"
  }, {
    "s" : 27347,
    "po" : 29010,
    "n" : "Specificity",
    "v" : "100.0",
    "d" : "double"
  }, {
    "s" : 27347,
    "po" : 29010,
    "n" : "node_type",
    "v" : "-"
  }, {
    "s" : 27347,
    "po" : 29010,
    "n" : "time2 (log2)",
    "v" : "2.0",
    "d" : "double"
  }, {
    "s" : 27347,
    "po" : 29010,
    "n" : "first_DE_index",
    "v" : "2",
    "d" : "integer"
  }, {
    "s" : 27347,
    "po" : 29010,
    "n" : "time1 (log2)",
    "v" : "2.0",
    "d" : "double"
  }, {
    "s" : 27347,
    "po" : 29010,
    "n" : "first_DE_name",
    "v" : "time3 (log2)"
  }, {
    "s" : 27347,
    "po" : 29010,
    "n" : "name",
    "v" : "chr14_23637500"
  }, {
    "s" : 27347,
    "po" : 29010,
    "n" : "Yield",
    "v" : "0.08340283569641367",
    "d" : "double"
  }, {
    "s" : 27347,
    "po" : 29010,
    "n" : "+Direct Regulation (%)",
    "v" : "100.0",
    "d" : "double"
  }, {
    "s" : 27347,
    "po" : 29010,
    "n" : "selected",
    "v" : "false",
    "d" : "boolean"
  }, {
    "s" : 27347,
    "po" : 29009,
    "n" : "degree.layout",
    "v" : "18",
    "d" : "integer"
  }, {
    "s" : 27347,
    "po" : 29009,
    "n" : "Matching.Attribute",
    "v" : [ "Cyr61" ],
    "d" : "list_of_string"
  }, {
    "s" : 27347,
    "po" : 29009,
    "n" : "Matching.Attribute.1",
    "v" : [ "Cyr61" ],
    "d" : "list_of_string"
  }, {
    "s" : 27347,
    "po" : 29009,
    "n" : "-Direct Regulation (%)",
    "v" : "0.0",
    "d" : "double"
  }, {
    "s" : 27347,
    "po" : 29009,
    "n" : "-Direct Regulation",
    "v" : "0",
    "d" : "integer"
  }, {
    "s" : 27347,
    "po" : 29009,
    "n" : "node_expression_state",
    "v" : "1.12661",
    "d" : "double"
  }, {
    "s" : 27347,
    "po" : 29009,
    "n" : "+Direct Regulation",
    "v" : "0",
    "d" : "integer"
  }, {
    "s" : 27347,
    "po" : 29009,
    "n" : "time3 (log2)",
    "v" : "1.12661",
    "d" : "double"
  }, {
    "s" : 27347,
    "po" : 29009,
    "n" : "Specificity",
    "v" : "100.0",
    "d" : "double"
  }, {
    "s" : 27347,
    "po" : 29009,
    "n" : "node_type",
    "v" : "final_node"
  }, {
    "s" : 27347,
    "po" : 29009,
    "n" : "time2 (log2)",
    "v" : "-0.00552",
    "d" : "double"
  }, {
    "s" : 27347,
    "po" : 29009,
    "n" : "first_DE_index",
    "v" : "2",
    "d" : "integer"
  }, {
    "s" : 27347,
    "po" : 29009,
    "n" : "time1 (log2)",
    "v" : "0.0",
    "d" : "double"
  }, {
    "s" : 27347,
    "po" : 29009,
    "n" : "first_DE_name",
    "v" : "time3 (log2)"
  }, {
    "s" : 27347,
    "po" : 29009,
    "n" : "name",
    "v" : "Cyr61"
  }, {
    "s" : 27347,
    "po" : 29009,
    "n" : "Yield",
    "v" : "0.08340283569641367",
    "d" : "double"
  }, {
    "s" : 27347,
    "po" : 29009,
    "n" : "+Direct Regulation (%)",
    "v" : "0.0",
    "d" : "double"
  }, {
    "s" : 27347,
    "po" : 29009,
    "n" : "selected",
    "v" : "false",
    "d" : "boolean"
  }, {
    "s" : 27347,
    "po" : 29008,
    "n" : "degree.layout",
    "v" : "4",
    "d" : "integer"
  }, {
    "s" : 27347,
    "po" : 29008,
    "n" : "Matching.Attribute",
    "v" : [ "Mpzl2" ],
    "d" : "list_of_string"
  }, {
    "s" : 27347,
    "po" : 29008,
    "n" : "Matching.Attribute.1",
    "v" : [ "Mpzl2" ],
    "d" : "list_of_string"
  }, {
    "s" : 27347,
    "po" : 29008,
    "n" : "-Direct Regulation (%)",
    "v" : "0.0",
    "d" : "double"
  }, {
    "s" : 27347,
    "po" : 29008,
    "n" : "-Direct Regulation",
    "v" : "0",
    "d" : "integer"
  }, {
    "s" : 27347,
    "po" : 29008,
    "n" : "node_expression_state",
    "v" : "-2.23284",
    "d" : "double"
  }, {
    "s" : 27347,
    "po" : 29008,
    "n" : "+Direct Regulation",
    "v" : "0",
    "d" : "integer"
  }, {
    "s" : 27347,
    "po" : 29008,
    "n" : "time3 (log2)",
    "v" : "-2.23284",
    "d" : "double"
  }, {
    "s" : 27347,
    "po" : 29008,
    "n" : "Specificity",
    "v" : "100.0",
    "d" : "double"
  }, {
    "s" : 27347,
    "po" : 29008,
    "n" : "node_type",
    "v" : "final_node"
  }, {
    "s" : 27347,
    "po" : 29008,
    "n" : "time2 (log2)",
    "v" : "-0.1405",
    "d" : "double"
  }, {
    "s" : 27347,
    "po" : 29008,
    "n" : "first_DE_index",
    "v" : "2",
    "d" : "integer"
  }, {
    "s" : 27347,
    "po" : 29008,
    "n" : "time1 (log2)",
    "v" : "0.0",
    "d" : "double"
  }, {
    "s" : 27347,
    "po" : 29008,
    "n" : "first_DE_name",
    "v" : "time3 (log2)"
  }, {
    "s" : 27347,
    "po" : 29008,
    "n" : "name",
    "v" : "Mpzl2"
  }, {
    "s" : 27347,
    "po" : 29008,
    "n" : "Yield",
    "v" : "0.08340283569641367",
    "d" : "double"
  }, {
    "s" : 27347,
    "po" : 29008,
    "n" : "+Direct Regulation (%)",
    "v" : "0.0",
    "d" : "double"
  }, {
    "s" : 27347,
    "po" : 29008,
    "n" : "selected",
    "v" : "false",
    "d" : "boolean"
  }, {
    "s" : 27347,
    "po" : 29007,
    "n" : "degree.layout",
    "v" : "2",
    "d" : "integer"
  }, {
    "s" : 27347,
    "po" : 29007,
    "n" : "Matching.Attribute",
    "v" : [ "chr14_17922500" ],
    "d" : "list_of_string"
  }, {
    "s" : 27347,
    "po" : 29007,
    "n" : "Matching.Attribute.1",
    "v" : [ "chr14_17922500" ],
    "d" : "list_of_string"
  }, {
    "s" : 27347,
    "po" : 29007,
    "n" : "-Direct Regulation (%)",
    "v" : "0.0",
    "d" : "double"
  }, {
    "s" : 27347,
    "po" : 29007,
    "n" : "-Direct Regulation",
    "v" : "0",
    "d" : "integer"
  }, {
    "s" : 27347,
    "po" : 29007,
    "n" : "node_expression_state",
    "v" : "50.0",
    "d" : "double"
  }, {
    "s" : 27347,
    "po" : 29007,
    "n" : "+Direct Regulation",
    "v" : "1",
    "d" : "integer"
  }, {
    "s" : 27347,
    "po" : 29007,
    "n" : "time3 (log2)",
    "v" : "2.0",
    "d" : "double"
  }, {
    "s" : 27347,
    "po" : 29007,
    "n" : "Specificity",
    "v" : "100.0",
    "d" : "double"
  }, {
    "s" : 27347,
    "po" : 29007,
    "n" : "node_type",
    "v" : "-"
  }, {
    "s" : 27347,
    "po" : 29007,
    "n" : "time2 (log2)",
    "v" : "2.0",
    "d" : "double"
  }, {
    "s" : 27347,
    "po" : 29007,
    "n" : "first_DE_index",
    "v" : "2",
    "d" : "integer"
  }, {
    "s" : 27347,
    "po" : 29007,
    "n" : "time1 (log2)",
    "v" : "2.0",
    "d" : "double"
  }, {
    "s" : 27347,
    "po" : 29007,
    "n" : "first_DE_name",
    "v" : "time3 (log2)"
  }, {
    "s" : 27347,
    "po" : 29007,
    "n" : "name",
    "v" : "chr14_17922500"
  }, {
    "s" : 27347,
    "po" : 29007,
    "n" : "Yield",
    "v" : "91.57631359466222",
    "d" : "double"
  }, {
    "s" : 27347,
    "po" : 29007,
    "n" : "+Direct Regulation (%)",
    "v" : "100.0",
    "d" : "double"
  }, {
    "s" : 27347,
    "po" : 29007,
    "n" : "selected",
    "v" : "false",
    "d" : "boolean"
  }, {
    "s" : 27347,
    "po" : 29006,
    "n" : "degree.layout",
    "v" : "4",
    "d" : "integer"
  }, {
    "s" : 27347,
    "po" : 29006,
    "n" : "Matching.Attribute",
    "v" : [ "chr14_18237500" ],
    "d" : "list_of_string"
  }, {
    "s" : 27347,
    "po" : 29006,
    "n" : "Matching.Attribute.1",
    "v" : [ "chr14_18237500" ],
    "d" : "list_of_string"
  }, {
    "s" : 27347,
    "po" : 29006,
    "n" : "-Direct Regulation (%)",
    "v" : "0.0",
    "d" : "double"
  }, {
    "s" : 27347,
    "po" : 29006,
    "n" : "-Direct Regulation",
    "v" : "0",
    "d" : "integer"
  }, {
    "s" : 27347,
    "po" : 29006,
    "n" : "node_expression_state",
    "v" : "50.0",
    "d" : "double"
  }, {
    "s" : 27347,
    "po" : 29006,
    "n" : "+Direct Regulation",
    "v" : "1",
    "d" : "integer"
  }, {
    "s" : 27347,
    "po" : 29006,
    "n" : "time3 (log2)",
    "v" : "2.0",
    "d" : "double"
  }, {
    "s" : 27347,
    "po" : 29006,
    "n" : "Specificity",
    "v" : "100.0",
    "d" : "double"
  }, {
    "s" : 27347,
    "po" : 29006,
    "n" : "node_type",
    "v" : "-"
  }, {
    "s" : 27347,
    "po" : 29006,
    "n" : "time2 (log2)",
    "v" : "2.0",
    "d" : "double"
  }, {
    "s" : 27347,
    "po" : 29006,
    "n" : "first_DE_index",
    "v" : "2",
    "d" : "integer"
  }, {
    "s" : 27347,
    "po" : 29006,
    "n" : "time1 (log2)",
    "v" : "2.0",
    "d" : "double"
  }, {
    "s" : 27347,
    "po" : 29006,
    "n" : "first_DE_name",
    "v" : "time3 (log2)"
  }, {
    "s" : 27347,
    "po" : 29006,
    "n" : "name",
    "v" : "chr14_18237500"
  }, {
    "s" : 27347,
    "po" : 29006,
    "n" : "Yield",
    "v" : "91.57631359466222",
    "d" : "double"
  }, {
    "s" : 27347,
    "po" : 29006,
    "n" : "+Direct Regulation (%)",
    "v" : "100.0",
    "d" : "double"
  }, {
    "s" : 27347,
    "po" : 29006,
    "n" : "selected",
    "v" : "false",
    "d" : "boolean"
  }, {
    "s" : 27347,
    "po" : 29005,
    "n" : "degree.layout",
    "v" : "2",
    "d" : "integer"
  }, {
    "s" : 27347,
    "po" : 29005,
    "n" : "Matching.Attribute",
    "v" : [ "Arpc1b" ],
    "d" : "list_of_string"
  }, {
    "s" : 27347,
    "po" : 29005,
    "n" : "Matching.Attribute.1",
    "v" : [ "Arpc1b" ],
    "d" : "list_of_string"
  }, {
    "s" : 27347,
    "po" : 29005,
    "n" : "-Direct Regulation (%)",
    "v" : "0.0",
    "d" : "double"
  }, {
    "s" : 27347,
    "po" : 29005,
    "n" : "-Direct Regulation",
    "v" : "0",
    "d" : "integer"
  }, {
    "s" : 27347,
    "po" : 29005,
    "n" : "node_expression_state",
    "v" : "-1.50769",
    "d" : "double"
  }, {
    "s" : 27347,
    "po" : 29005,
    "n" : "+Direct Regulation",
    "v" : "0",
    "d" : "integer"
  }, {
    "s" : 27347,
    "po" : 29005,
    "n" : "time3 (log2)",
    "v" : "-1.50769",
    "d" : "double"
  }, {
    "s" : 27347,
    "po" : 29005,
    "n" : "Specificity",
    "v" : "100.0",
    "d" : "double"
  }, {
    "s" : 27347,
    "po" : 29005,
    "n" : "node_type",
    "v" : "final_node"
  }, {
    "s" : 27347,
    "po" : 29005,
    "n" : "time2 (log2)",
    "v" : "-0.0202",
    "d" : "double"
  }, {
    "s" : 27347,
    "po" : 29005,
    "n" : "first_DE_index",
    "v" : "2",
    "d" : "integer"
  }, {
    "s" : 27347,
    "po" : 29005,
    "n" : "time1 (log2)",
    "v" : "0.0",
    "d" : "double"
  }, {
    "s" : 27347,
    "po" : 29005,
    "n" : "first_DE_name",
    "v" : "time3 (log2)"
  }, {
    "s" : 27347,
    "po" : 29005,
    "n" : "name",
    "v" : "Arpc1b"
  }, {
    "s" : 27347,
    "po" : 29005,
    "n" : "Yield",
    "v" : "0.08340283569641367",
    "d" : "double"
  }, {
    "s" : 27347,
    "po" : 29005,
    "n" : "+Direct Regulation (%)",
    "v" : "0.0",
    "d" : "double"
  }, {
    "s" : 27347,
    "po" : 29005,
    "n" : "selected",
    "v" : "false",
    "d" : "boolean"
  }, {
    "s" : 27347,
    "po" : 29004,
    "n" : "degree.layout",
    "v" : "33",
    "d" : "integer"
  }, {
    "s" : 27347,
    "po" : 29004,
    "n" : "Matching.Attribute",
    "v" : [ "Ascl2" ],
    "d" : "list_of_string"
  }, {
    "s" : 27347,
    "po" : 29004,
    "n" : "Matching.Attribute.1",
    "v" : [ "Ascl2" ],
    "d" : "list_of_string"
  }, {
    "s" : 27347,
    "po" : 29004,
    "n" : "-Direct Regulation (%)",
    "v" : "0.0",
    "d" : "double"
  }, {
    "s" : 27347,
    "po" : 29004,
    "n" : "-Direct Regulation",
    "v" : "0",
    "d" : "integer"
  }, {
    "s" : 27347,
    "po" : 29004,
    "n" : "node_expression_state",
    "v" : "-1.99373",
    "d" : "double"
  }, {
    "s" : 27347,
    "po" : 29004,
    "n" : "+Direct Regulation",
    "v" : "1",
    "d" : "integer"
  }, {
    "s" : 27347,
    "po" : 29004,
    "n" : "time3 (log2)",
    "v" : "-1.99373",
    "d" : "double"
  }, {
    "s" : 27347,
    "po" : 29004,
    "n" : "Specificity",
    "v" : "100.0",
    "d" : "double"
  }, {
    "s" : 27347,
    "po" : 29004,
    "n" : "node_type",
    "v" : "final_node"
  }, {
    "s" : 27347,
    "po" : 29004,
    "n" : "time2 (log2)",
    "v" : "-0.64888",
    "d" : "double"
  }, {
    "s" : 27347,
    "po" : 29004,
    "n" : "first_DE_index",
    "v" : "2",
    "d" : "integer"
  }, {
    "s" : 27347,
    "po" : 29004,
    "n" : "time1 (log2)",
    "v" : "0.0",
    "d" : "double"
  }, {
    "s" : 27347,
    "po" : 29004,
    "n" : "first_DE_name",
    "v" : "time3 (log2)"
  }, {
    "s" : 27347,
    "po" : 29004,
    "n" : "name",
    "v" : "Ascl2"
  }, {
    "s" : 27347,
    "po" : 29004,
    "n" : "Yield",
    "v" : "0.16680567139282734",
    "d" : "double"
  }, {
    "s" : 27347,
    "po" : 29004,
    "n" : "+Direct Regulation (%)",
    "v" : "100.0",
    "d" : "double"
  }, {
    "s" : 27347,
    "po" : 29004,
    "n" : "selected",
    "v" : "false",
    "d" : "boolean"
  }, {
    "s" : 27347,
    "po" : 29003,
    "n" : "degree.layout",
    "v" : "40",
    "d" : "integer"
  }, {
    "s" : 27347,
    "po" : 29003,
    "n" : "Matching.Attribute",
    "v" : [ "Grhl3" ],
    "d" : "list_of_string"
  }, {
    "s" : 27347,
    "po" : 29003,
    "n" : "Matching.Attribute.1",
    "v" : [ "Grhl3" ],
    "d" : "list_of_string"
  }, {
    "s" : 27347,
    "po" : 29003,
    "n" : "-Direct Regulation (%)",
    "v" : "0.0",
    "d" : "double"
  }, {
    "s" : 27347,
    "po" : 29003,
    "n" : "-Direct Regulation",
    "v" : "0",
    "d" : "integer"
  }, {
    "s" : 27347,
    "po" : 29003,
    "n" : "node_expression_state",
    "v" : "-1.00531",
    "d" : "double"
  }, {
    "s" : 27347,
    "po" : 29003,
    "n" : "+Direct Regulation",
    "v" : "1",
    "d" : "integer"
  }, {
    "s" : 27347,
    "po" : 29003,
    "n" : "time3 (log2)",
    "v" : "-1.00531",
    "d" : "double"
  }, {
    "s" : 27347,
    "po" : 29003,
    "n" : "Specificity",
    "v" : "100.0",
    "d" : "double"
  }, {
    "s" : 27347,
    "po" : 29003,
    "n" : "node_type",
    "v" : "final_node"
  }, {
    "s" : 27347,
    "po" : 29003,
    "n" : "time2 (log2)",
    "v" : "-0.51808",
    "d" : "double"
  }, {
    "s" : 27347,
    "po" : 29003,
    "n" : "first_DE_index",
    "v" : "2",
    "d" : "integer"
  }, {
    "s" : 27347,
    "po" : 29003,
    "n" : "time1 (log2)",
    "v" : "0.0",
    "d" : "double"
  }, {
    "s" : 27347,
    "po" : 29003,
    "n" : "first_DE_name",
    "v" : "time3 (log2)"
  }, {
    "s" : 27347,
    "po" : 29003,
    "n" : "name",
    "v" : "Grhl3"
  }, {
    "s" : 27347,
    "po" : 29003,
    "n" : "Yield",
    "v" : "0.16680567139282734",
    "d" : "double"
  }, {
    "s" : 27347,
    "po" : 29003,
    "n" : "+Direct Regulation (%)",
    "v" : "100.0",
    "d" : "double"
  }, {
    "s" : 27347,
    "po" : 29003,
    "n" : "selected",
    "v" : "false",
    "d" : "boolean"
  }, {
    "s" : 27347,
    "po" : 29002,
    "n" : "degree.layout",
    "v" : "41",
    "d" : "integer"
  }, {
    "s" : 27347,
    "po" : 29002,
    "n" : "Matching.Attribute",
    "v" : [ "Mkx" ],
    "d" : "list_of_string"
  }, {
    "s" : 27347,
    "po" : 29002,
    "n" : "Matching.Attribute.1",
    "v" : [ "Mkx" ],
    "d" : "list_of_string"
  }, {
    "s" : 27347,
    "po" : 29002,
    "n" : "-Direct Regulation (%)",
    "v" : "0.0",
    "d" : "double"
  }, {
    "s" : 27347,
    "po" : 29002,
    "n" : "-Direct Regulation",
    "v" : "0",
    "d" : "integer"
  }, {
    "s" : 27347,
    "po" : 29002,
    "n" : "node_expression_state",
    "v" : "-1.43954",
    "d" : "double"
  }, {
    "s" : 27347,
    "po" : 29002,
    "n" : "+Direct Regulation",
    "v" : "0",
    "d" : "integer"
  }, {
    "s" : 27347,
    "po" : 29002,
    "n" : "time3 (log2)",
    "v" : "-1.43954",
    "d" : "double"
  }, {
    "s" : 27347,
    "po" : 29002,
    "n" : "Specificity",
    "v" : "100.0",
    "d" : "double"
  }, {
    "s" : 27347,
    "po" : 29002,
    "n" : "node_type",
    "v" : "final_node"
  }, {
    "s" : 27347,
    "po" : 29002,
    "n" : "time2 (log2)",
    "v" : "-0.18066",
    "d" : "double"
  }, {
    "s" : 27347,
    "po" : 29002,
    "n" : "first_DE_index",
    "v" : "2",
    "d" : "integer"
  }, {
    "s" : 27347,
    "po" : 29002,
    "n" : "time1 (log2)",
    "v" : "0.0",
    "d" : "double"
  }, {
    "s" : 27347,
    "po" : 29002,
    "n" : "first_DE_name",
    "v" : "time3 (log2)"
  }, {
    "s" : 27347,
    "po" : 29002,
    "n" : "name",
    "v" : "Mkx"
  }, {
    "s" : 27347,
    "po" : 29002,
    "n" : "Yield",
    "v" : "0.08340283569641367",
    "d" : "double"
  }, {
    "s" : 27347,
    "po" : 29002,
    "n" : "+Direct Regulation (%)",
    "v" : "0.0",
    "d" : "double"
  }, {
    "s" : 27347,
    "po" : 29002,
    "n" : "selected",
    "v" : "false",
    "d" : "boolean"
  }, {
    "s" : 27347,
    "po" : 29001,
    "n" : "degree.layout",
    "v" : "2",
    "d" : "integer"
  }, {
    "s" : 27347,
    "po" : 29001,
    "n" : "Matching.Attribute",
    "v" : [ "chr14_22912500" ],
    "d" : "list_of_string"
  }, {
    "s" : 27347,
    "po" : 29001,
    "n" : "Matching.Attribute.1",
    "v" : [ "chr14_22912500" ],
    "d" : "list_of_string"
  }, {
    "s" : 27347,
    "po" : 29001,
    "n" : "-Direct Regulation (%)",
    "v" : "0.0",
    "d" : "double"
  }, {
    "s" : 27347,
    "po" : 29001,
    "n" : "-Direct Regulation",
    "v" : "0",
    "d" : "integer"
  }, {
    "s" : 27347,
    "po" : 29001,
    "n" : "node_expression_state",
    "v" : "100.0",
    "d" : "double"
  }, {
    "s" : 27347,
    "po" : 29001,
    "n" : "+Direct Regulation",
    "v" : "1",
    "d" : "integer"
  }, {
    "s" : 27347,
    "po" : 29001,
    "n" : "time3 (log2)",
    "v" : "2.0",
    "d" : "double"
  }, {
    "s" : 27347,
    "po" : 29001,
    "n" : "Specificity",
    "v" : "100.0",
    "d" : "double"
  }, {
    "s" : 27347,
    "po" : 29001,
    "n" : "node_type",
    "v" : "-"
  }, {
    "s" : 27347,
    "po" : 29001,
    "n" : "time2 (log2)",
    "v" : "2.0",
    "d" : "double"
  }, {
    "s" : 27347,
    "po" : 29001,
    "n" : "first_DE_index",
    "v" : "2",
    "d" : "integer"
  }, {
    "s" : 27347,
    "po" : 29001,
    "n" : "time1 (log2)",
    "v" : "2.0",
    "d" : "double"
  }, {
    "s" : 27347,
    "po" : 29001,
    "n" : "first_DE_name",
    "v" : "time3 (log2)"
  }, {
    "s" : 27347,
    "po" : 29001,
    "n" : "name",
    "v" : "chr14_22912500"
  }, {
    "s" : 27347,
    "po" : 29001,
    "n" : "Yield",
    "v" : "0.08340283569641367",
    "d" : "double"
  }, {
    "s" : 27347,
    "po" : 29001,
    "n" : "+Direct Regulation (%)",
    "v" : "100.0",
    "d" : "double"
  }, {
    "s" : 27347,
    "po" : 29001,
    "n" : "selected",
    "v" : "false",
    "d" : "boolean"
  }, {
    "s" : 27347,
    "po" : 29000,
    "n" : "degree.layout",
    "v" : "511",
    "d" : "integer"
  }, {
    "s" : 27347,
    "po" : 29000,
    "n" : "Matching.Attribute",
    "v" : [ "Sox9" ],
    "d" : "list_of_string"
  }, {
    "s" : 27347,
    "po" : 29000,
    "n" : "Matching.Attribute.1",
    "v" : [ "Sox9" ],
    "d" : "list_of_string"
  }, {
    "s" : 27347,
    "po" : 29000,
    "n" : "-Direct Regulation (%)",
    "v" : "0.8130081300813009",
    "d" : "double"
  }, {
    "s" : 27347,
    "po" : 29000,
    "n" : "-Direct Regulation",
    "v" : "4",
    "d" : "integer"
  }, {
    "s" : 27347,
    "po" : 29000,
    "n" : "node_expression_state",
    "v" : "2.0141",
    "d" : "double"
  }, {
    "s" : 27347,
    "po" : 29000,
    "n" : "+Direct Regulation",
    "v" : "488",
    "d" : "integer"
  }, {
    "s" : 27347,
    "po" : 29000,
    "n" : "time3 (log2)",
    "v" : "2.0141",
    "d" : "double"
  }, {
    "s" : 27347,
    "po" : 29000,
    "n" : "Specificity",
    "v" : "100.0",
    "d" : "double"
  }, {
    "s" : 27347,
    "po" : 29000,
    "n" : "node_type",
    "v" : "final_node"
  }, {
    "s" : 27347,
    "po" : 29000,
    "n" : "time2 (log2)",
    "v" : "0.12826",
    "d" : "double"
  }, {
    "s" : 27347,
    "po" : 29000,
    "n" : "first_DE_index",
    "v" : "2",
    "d" : "integer"
  }, {
    "s" : 27347,
    "po" : 29000,
    "n" : "time1 (log2)",
    "v" : "0.0",
    "d" : "double"
  }, {
    "s" : 27347,
    "po" : 29000,
    "n" : "first_DE_name",
    "v" : "time3 (log2)"
  }, {
    "s" : 27347,
    "po" : 29000,
    "n" : "name",
    "v" : "Sox9"
  }, {
    "s" : 27347,
    "po" : 29000,
    "n" : "Yield",
    "v" : "98.91576313594662",
    "d" : "double"
  }, {
    "s" : 27347,
    "po" : 29000,
    "n" : "+Direct Regulation (%)",
    "v" : "99.1869918699187",
    "d" : "double"
  }, {
    "s" : 27347,
    "po" : 29000,
    "n" : "selected",
    "v" : "false",
    "d" : "boolean"
  }, {
    "s" : 27347,
    "po" : 28999,
    "n" : "degree.layout",
    "v" : "5",
    "d" : "integer"
  }, {
    "s" : 27347,
    "po" : 28999,
    "n" : "Matching.Attribute",
    "v" : [ "Adh1" ],
    "d" : "list_of_string"
  }, {
    "s" : 27347,
    "po" : 28999,
    "n" : "Matching.Attribute.1",
    "v" : [ "Adh1" ],
    "d" : "list_of_string"
  }, {
    "s" : 27347,
    "po" : 28999,
    "n" : "-Direct Regulation (%)",
    "v" : "0.0",
    "d" : "double"
  }, {
    "s" : 27347,
    "po" : 28999,
    "n" : "-Direct Regulation",
    "v" : "0",
    "d" : "integer"
  }, {
    "s" : 27347,
    "po" : 28999,
    "n" : "node_expression_state",
    "v" : "1.79081",
    "d" : "double"
  }, {
    "s" : 27347,
    "po" : 28999,
    "n" : "+Direct Regulation",
    "v" : "0",
    "d" : "integer"
  }, {
    "s" : 27347,
    "po" : 28999,
    "n" : "time3 (log2)",
    "v" : "1.79081",
    "d" : "double"
  }, {
    "s" : 27347,
    "po" : 28999,
    "n" : "Specificity",
    "v" : "100.0",
    "d" : "double"
  }, {
    "s" : 27347,
    "po" : 28999,
    "n" : "node_type",
    "v" : "final_node"
  }, {
    "s" : 27347,
    "po" : 28999,
    "n" : "time2 (log2)",
    "v" : "0.02013",
    "d" : "double"
  }, {
    "s" : 27347,
    "po" : 28999,
    "n" : "first_DE_index",
    "v" : "2",
    "d" : "integer"
  }, {
    "s" : 27347,
    "po" : 28999,
    "n" : "time1 (log2)",
    "v" : "0.0",
    "d" : "double"
  }, {
    "s" : 27347,
    "po" : 28999,
    "n" : "first_DE_name",
    "v" : "time3 (log2)"
  }, {
    "s" : 27347,
    "po" : 28999,
    "n" : "name",
    "v" : "Adh1"
  }, {
    "s" : 27347,
    "po" : 28999,
    "n" : "Yield",
    "v" : "0.08340283569641367",
    "d" : "double"
  }, {
    "s" : 27347,
    "po" : 28999,
    "n" : "+Direct Regulation (%)",
    "v" : "0.0",
    "d" : "double"
  }, {
    "s" : 27347,
    "po" : 28999,
    "n" : "selected",
    "v" : "false",
    "d" : "boolean"
  }, {
    "s" : 27347,
    "po" : 28998,
    "n" : "degree.layout",
    "v" : "2",
    "d" : "integer"
  }, {
    "s" : 27347,
    "po" : 28998,
    "n" : "Matching.Attribute",
    "v" : [ "chr7_87037500" ],
    "d" : "list_of_string"
  }, {
    "s" : 27347,
    "po" : 28998,
    "n" : "Matching.Attribute.1",
    "v" : [ "chr7_87037500" ],
    "d" : "list_of_string"
  }, {
    "s" : 27347,
    "po" : 28998,
    "n" : "-Direct Regulation (%)",
    "v" : "0.0",
    "d" : "double"
  }, {
    "s" : 27347,
    "po" : 28998,
    "n" : "-Direct Regulation",
    "v" : "0",
    "d" : "integer"
  }, {
    "s" : 27347,
    "po" : 28998,
    "n" : "node_expression_state",
    "v" : "100.0",
    "d" : "double"
  }, {
    "s" : 27347,
    "po" : 28998,
    "n" : "+Direct Regulation",
    "v" : "1",
    "d" : "integer"
  }, {
    "s" : 27347,
    "po" : 28998,
    "n" : "time3 (log2)",
    "v" : "2.0",
    "d" : "double"
  }, {
    "s" : 27347,
    "po" : 28998,
    "n" : "Specificity",
    "v" : "100.0",
    "d" : "double"
  }, {
    "s" : 27347,
    "po" : 28998,
    "n" : "node_type",
    "v" : "-"
  }, {
    "s" : 27347,
    "po" : 28998,
    "n" : "time2 (log2)",
    "v" : "2.0",
    "d" : "double"
  }, {
    "s" : 27347,
    "po" : 28998,
    "n" : "first_DE_index",
    "v" : "1",
    "d" : "integer"
  }, {
    "s" : 27347,
    "po" : 28998,
    "n" : "time1 (log2)",
    "v" : "2.0",
    "d" : "double"
  }, {
    "s" : 27347,
    "po" : 28998,
    "n" : "first_DE_name",
    "v" : "time2 (log2)"
  }, {
    "s" : 27347,
    "po" : 28998,
    "n" : "name",
    "v" : "chr7_87037500"
  }, {
    "s" : 27347,
    "po" : 28998,
    "n" : "Yield",
    "v" : "0.08340283569641367",
    "d" : "double"
  }, {
    "s" : 27347,
    "po" : 28998,
    "n" : "+Direct Regulation (%)",
    "v" : "100.0",
    "d" : "double"
  }, {
    "s" : 27347,
    "po" : 28998,
    "n" : "selected",
    "v" : "false",
    "d" : "boolean"
  }, {
    "s" : 27347,
    "po" : 28997,
    "n" : "degree.layout",
    "v" : "2",
    "d" : "integer"
  }, {
    "s" : 27347,
    "po" : 28997,
    "n" : "Matching.Attribute",
    "v" : [ "chr14_22972500" ],
    "d" : "list_of_string"
  }, {
    "s" : 27347,
    "po" : 28997,
    "n" : "Matching.Attribute.1",
    "v" : [ "chr14_22972500" ],
    "d" : "list_of_string"
  }, {
    "s" : 27347,
    "po" : 28997,
    "n" : "-Direct Regulation (%)",
    "v" : "0.0",
    "d" : "double"
  }, {
    "s" : 27347,
    "po" : 28997,
    "n" : "-Direct Regulation",
    "v" : "0",
    "d" : "integer"
  }, {
    "s" : 27347,
    "po" : 28997,
    "n" : "node_expression_state",
    "v" : "100.0",
    "d" : "double"
  }, {
    "s" : 27347,
    "po" : 28997,
    "n" : "+Direct Regulation",
    "v" : "1",
    "d" : "integer"
  }, {
    "s" : 27347,
    "po" : 28997,
    "n" : "time3 (log2)",
    "v" : "2.0",
    "d" : "double"
  }, {
    "s" : 27347,
    "po" : 28997,
    "n" : "Specificity",
    "v" : "100.0",
    "d" : "double"
  }, {
    "s" : 27347,
    "po" : 28997,
    "n" : "node_type",
    "v" : "-"
  }, {
    "s" : 27347,
    "po" : 28997,
    "n" : "time2 (log2)",
    "v" : "2.0",
    "d" : "double"
  }, {
    "s" : 27347,
    "po" : 28997,
    "n" : "first_DE_index",
    "v" : "2",
    "d" : "integer"
  }, {
    "s" : 27347,
    "po" : 28997,
    "n" : "time1 (log2)",
    "v" : "2.0",
    "d" : "double"
  }, {
    "s" : 27347,
    "po" : 28997,
    "n" : "first_DE_name",
    "v" : "time3 (log2)"
  }, {
    "s" : 27347,
    "po" : 28997,
    "n" : "name",
    "v" : "chr14_22972500"
  }, {
    "s" : 27347,
    "po" : 28997,
    "n" : "Yield",
    "v" : "0.08340283569641367",
    "d" : "double"
  }, {
    "s" : 27347,
    "po" : 28997,
    "n" : "+Direct Regulation (%)",
    "v" : "100.0",
    "d" : "double"
  }, {
    "s" : 27347,
    "po" : 28997,
    "n" : "selected",
    "v" : "false",
    "d" : "boolean"
  }, {
    "s" : 27347,
    "po" : 28996,
    "n" : "degree.layout",
    "v" : "2",
    "d" : "integer"
  }, {
    "s" : 27347,
    "po" : 28996,
    "n" : "Matching.Attribute",
    "v" : [ "chr14_22967500" ],
    "d" : "list_of_string"
  }, {
    "s" : 27347,
    "po" : 28996,
    "n" : "Matching.Attribute.1",
    "v" : [ "chr14_22967500" ],
    "d" : "list_of_string"
  }, {
    "s" : 27347,
    "po" : 28996,
    "n" : "-Direct Regulation (%)",
    "v" : "0.0",
    "d" : "double"
  }, {
    "s" : 27347,
    "po" : 28996,
    "n" : "-Direct Regulation",
    "v" : "0",
    "d" : "integer"
  }, {
    "s" : 27347,
    "po" : 28996,
    "n" : "node_expression_state",
    "v" : "100.0",
    "d" : "double"
  }, {
    "s" : 27347,
    "po" : 28996,
    "n" : "+Direct Regulation",
    "v" : "1",
    "d" : "integer"
  }, {
    "s" : 27347,
    "po" : 28996,
    "n" : "time3 (log2)",
    "v" : "2.0",
    "d" : "double"
  }, {
    "s" : 27347,
    "po" : 28996,
    "n" : "Specificity",
    "v" : "100.0",
    "d" : "double"
  }, {
    "s" : 27347,
    "po" : 28996,
    "n" : "node_type",
    "v" : "-"
  }, {
    "s" : 27347,
    "po" : 28996,
    "n" : "time2 (log2)",
    "v" : "2.0",
    "d" : "double"
  }, {
    "s" : 27347,
    "po" : 28996,
    "n" : "first_DE_index",
    "v" : "2",
    "d" : "integer"
  }, {
    "s" : 27347,
    "po" : 28996,
    "n" : "time1 (log2)",
    "v" : "2.0",
    "d" : "double"
  }, {
    "s" : 27347,
    "po" : 28996,
    "n" : "first_DE_name",
    "v" : "time3 (log2)"
  }, {
    "s" : 27347,
    "po" : 28996,
    "n" : "name",
    "v" : "chr14_22967500"
  }, {
    "s" : 27347,
    "po" : 28996,
    "n" : "Yield",
    "v" : "0.08340283569641367",
    "d" : "double"
  }, {
    "s" : 27347,
    "po" : 28996,
    "n" : "+Direct Regulation (%)",
    "v" : "100.0",
    "d" : "double"
  }, {
    "s" : 27347,
    "po" : 28996,
    "n" : "selected",
    "v" : "false",
    "d" : "boolean"
  }, {
    "s" : 27347,
    "po" : 28995,
    "n" : "degree.layout",
    "v" : "3",
    "d" : "integer"
  }, {
    "s" : 27347,
    "po" : 28995,
    "n" : "Matching.Attribute",
    "v" : [ "chr14_22962500" ],
    "d" : "list_of_string"
  }, {
    "s" : 27347,
    "po" : 28995,
    "n" : "Matching.Attribute.1",
    "v" : [ "chr14_22962500" ],
    "d" : "list_of_string"
  }, {
    "s" : 27347,
    "po" : 28995,
    "n" : "-Direct Regulation (%)",
    "v" : "0.0",
    "d" : "double"
  }, {
    "s" : 27347,
    "po" : 28995,
    "n" : "-Direct Regulation",
    "v" : "0",
    "d" : "integer"
  }, {
    "s" : 27347,
    "po" : 28995,
    "n" : "node_expression_state",
    "v" : "100.0",
    "d" : "double"
  }, {
    "s" : 27347,
    "po" : 28995,
    "n" : "+Direct Regulation",
    "v" : "1",
    "d" : "integer"
  }, {
    "s" : 27347,
    "po" : 28995,
    "n" : "time3 (log2)",
    "v" : "2.0",
    "d" : "double"
  }, {
    "s" : 27347,
    "po" : 28995,
    "n" : "Specificity",
    "v" : "100.0",
    "d" : "double"
  }, {
    "s" : 27347,
    "po" : 28995,
    "n" : "node_type",
    "v" : "-"
  }, {
    "s" : 27347,
    "po" : 28995,
    "n" : "time2 (log2)",
    "v" : "2.0",
    "d" : "double"
  }, {
    "s" : 27347,
    "po" : 28995,
    "n" : "first_DE_index",
    "v" : "2",
    "d" : "integer"
  }, {
    "s" : 27347,
    "po" : 28995,
    "n" : "time1 (log2)",
    "v" : "2.0",
    "d" : "double"
  }, {
    "s" : 27347,
    "po" : 28995,
    "n" : "first_DE_name",
    "v" : "time3 (log2)"
  }, {
    "s" : 27347,
    "po" : 28995,
    "n" : "name",
    "v" : "chr14_22962500"
  }, {
    "s" : 27347,
    "po" : 28995,
    "n" : "Yield",
    "v" : "0.08340283569641367",
    "d" : "double"
  }, {
    "s" : 27347,
    "po" : 28995,
    "n" : "+Direct Regulation (%)",
    "v" : "100.0",
    "d" : "double"
  }, {
    "s" : 27347,
    "po" : 28995,
    "n" : "selected",
    "v" : "false",
    "d" : "boolean"
  }, {
    "s" : 27347,
    "po" : 28994,
    "n" : "degree.layout",
    "v" : "1",
    "d" : "integer"
  }, {
    "s" : 27347,
    "po" : 28994,
    "n" : "Matching.Attribute",
    "v" : [ "Il33" ],
    "d" : "list_of_string"
  }, {
    "s" : 27347,
    "po" : 28994,
    "n" : "Matching.Attribute.1",
    "v" : [ "Il33" ],
    "d" : "list_of_string"
  }, {
    "s" : 27347,
    "po" : 28994,
    "n" : "-Direct Regulation (%)",
    "v" : "0.0",
    "d" : "double"
  }, {
    "s" : 27347,
    "po" : 28994,
    "n" : "-Direct Regulation",
    "v" : "0",
    "d" : "integer"
  }, {
    "s" : 27347,
    "po" : 28994,
    "n" : "node_expression_state",
    "v" : "-0.52926",
    "d" : "double"
  }, {
    "s" : 27347,
    "po" : 28994,
    "n" : "+Direct Regulation",
    "v" : "0",
    "d" : "integer"
  }, {
    "s" : 27347,
    "po" : 28994,
    "n" : "time3 (log2)",
    "v" : "-0.52926",
    "d" : "double"
  }, {
    "s" : 27347,
    "po" : 28994,
    "n" : "Specificity",
    "v" : "100.0",
    "d" : "double"
  }, {
    "s" : 27347,
    "po" : 28994,
    "n" : "node_type",
    "v" : "final_node"
  }, {
    "s" : 27347,
    "po" : 28994,
    "n" : "time2 (log2)",
    "v" : "1.42493",
    "d" : "double"
  }, {
    "s" : 27347,
    "po" : 28994,
    "n" : "first_DE_index",
    "v" : "1",
    "d" : "integer"
  }, {
    "s" : 27347,
    "po" : 28994,
    "n" : "time1 (log2)",
    "v" : "0.0",
    "d" : "double"
  }, {
    "s" : 27347,
    "po" : 28994,
    "n" : "first_DE_name",
    "v" : "time2 (log2)"
  }, {
    "s" : 27347,
    "po" : 28994,
    "n" : "name",
    "v" : "Il33"
  }, {
    "s" : 27347,
    "po" : 28994,
    "n" : "Yield",
    "v" : "0.08340283569641367",
    "d" : "double"
  }, {
    "s" : 27347,
    "po" : 28994,
    "n" : "+Direct Regulation (%)",
    "v" : "0.0",
    "d" : "double"
  }, {
    "s" : 27347,
    "po" : 28994,
    "n" : "selected",
    "v" : "false",
    "d" : "boolean"
  }, {
    "s" : 27347,
    "po" : 28993,
    "n" : "degree.layout",
    "v" : "2",
    "d" : "integer"
  }, {
    "s" : 27347,
    "po" : 28993,
    "n" : "Matching.Attribute",
    "v" : [ "chr7_87012500" ],
    "d" : "list_of_string"
  }, {
    "s" : 27347,
    "po" : 28993,
    "n" : "Matching.Attribute.1",
    "v" : [ "chr7_87012500" ],
    "d" : "list_of_string"
  }, {
    "s" : 27347,
    "po" : 28993,
    "n" : "-Direct Regulation (%)",
    "v" : "0.0",
    "d" : "double"
  }, {
    "s" : 27347,
    "po" : 28993,
    "n" : "-Direct Regulation",
    "v" : "0",
    "d" : "integer"
  }, {
    "s" : 27347,
    "po" : 28993,
    "n" : "node_expression_state",
    "v" : "100.0",
    "d" : "double"
  }, {
    "s" : 27347,
    "po" : 28993,
    "n" : "+Direct Regulation",
    "v" : "1",
    "d" : "integer"
  }, {
    "s" : 27347,
    "po" : 28993,
    "n" : "time3 (log2)",
    "v" : "2.0",
    "d" : "double"
  }, {
    "s" : 27347,
    "po" : 28993,
    "n" : "Specificity",
    "v" : "100.0",
    "d" : "double"
  }, {
    "s" : 27347,
    "po" : 28993,
    "n" : "node_type",
    "v" : "-"
  }, {
    "s" : 27347,
    "po" : 28993,
    "n" : "time2 (log2)",
    "v" : "2.0",
    "d" : "double"
  }, {
    "s" : 27347,
    "po" : 28993,
    "n" : "first_DE_index",
    "v" : "1",
    "d" : "integer"
  }, {
    "s" : 27347,
    "po" : 28993,
    "n" : "time1 (log2)",
    "v" : "2.0",
    "d" : "double"
  }, {
    "s" : 27347,
    "po" : 28993,
    "n" : "first_DE_name",
    "v" : "time2 (log2)"
  }, {
    "s" : 27347,
    "po" : 28993,
    "n" : "name",
    "v" : "chr7_87012500"
  }, {
    "s" : 27347,
    "po" : 28993,
    "n" : "Yield",
    "v" : "0.08340283569641367",
    "d" : "double"
  }, {
    "s" : 27347,
    "po" : 28993,
    "n" : "+Direct Regulation (%)",
    "v" : "100.0",
    "d" : "double"
  }, {
    "s" : 27347,
    "po" : 28993,
    "n" : "selected",
    "v" : "false",
    "d" : "boolean"
  }, {
    "s" : 27347,
    "po" : 28992,
    "n" : "degree.layout",
    "v" : "50",
    "d" : "integer"
  }, {
    "s" : 27347,
    "po" : 28992,
    "n" : "Matching.Attribute",
    "v" : [ "Ebf4" ],
    "d" : "list_of_string"
  }, {
    "s" : 27347,
    "po" : 28992,
    "n" : "Matching.Attribute.1",
    "v" : [ "Ebf4" ],
    "d" : "list_of_string"
  }, {
    "s" : 27347,
    "po" : 28992,
    "n" : "-Direct Regulation (%)",
    "v" : "4.444444444444445",
    "d" : "double"
  }, {
    "s" : 27347,
    "po" : 28992,
    "n" : "-Direct Regulation",
    "v" : "2",
    "d" : "integer"
  }, {
    "s" : 27347,
    "po" : 28992,
    "n" : "node_expression_state",
    "v" : "1.0466",
    "d" : "double"
  }, {
    "s" : 27347,
    "po" : 28992,
    "n" : "+Direct Regulation",
    "v" : "43",
    "d" : "integer"
  }, {
    "s" : 27347,
    "po" : 28992,
    "n" : "time3 (log2)",
    "v" : "1.0466",
    "d" : "double"
  }, {
    "s" : 27347,
    "po" : 28992,
    "n" : "Specificity",
    "v" : "100.0",
    "d" : "double"
  }, {
    "s" : 27347,
    "po" : 28992,
    "n" : "node_type",
    "v" : "final_node"
  }, {
    "s" : 27347,
    "po" : 28992,
    "n" : "time2 (log2)",
    "v" : "0.07708",
    "d" : "double"
  }, {
    "s" : 27347,
    "po" : 28992,
    "n" : "first_DE_index",
    "v" : "2",
    "d" : "integer"
  }, {
    "s" : 27347,
    "po" : 28992,
    "n" : "time1 (log2)",
    "v" : "0.0",
    "d" : "double"
  }, {
    "s" : 27347,
    "po" : 28992,
    "n" : "first_DE_name",
    "v" : "time3 (log2)"
  }, {
    "s" : 27347,
    "po" : 28992,
    "n" : "name",
    "v" : "Ebf4"
  }, {
    "s" : 27347,
    "po" : 28992,
    "n" : "Yield",
    "v" : "91.57631359466222",
    "d" : "double"
  }, {
    "s" : 27347,
    "po" : 28992,
    "n" : "+Direct Regulation (%)",
    "v" : "95.55555555555556",
    "d" : "double"
  }, {
    "s" : 27347,
    "po" : 28992,
    "n" : "selected",
    "v" : "false",
    "d" : "boolean"
  }, {
    "s" : 27347,
    "po" : 28991,
    "n" : "degree.layout",
    "v" : "2",
    "d" : "integer"
  }, {
    "s" : 27347,
    "po" : 28991,
    "n" : "Matching.Attribute",
    "v" : [ "chr14_22977500" ],
    "d" : "list_of_string"
  }, {
    "s" : 27347,
    "po" : 28991,
    "n" : "Matching.Attribute.1",
    "v" : [ "chr14_22977500" ],
    "d" : "list_of_string"
  }, {
    "s" : 27347,
    "po" : 28991,
    "n" : "-Direct Regulation (%)",
    "v" : "0.0",
    "d" : "double"
  }, {
    "s" : 27347,
    "po" : 28991,
    "n" : "-Direct Regulation",
    "v" : "0",
    "d" : "integer"
  }, {
    "s" : 27347,
    "po" : 28991,
    "n" : "node_expression_state",
    "v" : "100.0",
    "d" : "double"
  }, {
    "s" : 27347,
    "po" : 28991,
    "n" : "+Direct Regulation",
    "v" : "1",
    "d" : "integer"
  }, {
    "s" : 27347,
    "po" : 28991,
    "n" : "time3 (log2)",
    "v" : "2.0",
    "d" : "double"
  }, {
    "s" : 27347,
    "po" : 28991,
    "n" : "Specificity",
    "v" : "100.0",
    "d" : "double"
  }, {
    "s" : 27347,
    "po" : 28991,
    "n" : "node_type",
    "v" : "-"
  }, {
    "s" : 27347,
    "po" : 28991,
    "n" : "time2 (log2)",
    "v" : "2.0",
    "d" : "double"
  }, {
    "s" : 27347,
    "po" : 28991,
    "n" : "first_DE_index",
    "v" : "2",
    "d" : "integer"
  }, {
    "s" : 27347,
    "po" : 28991,
    "n" : "time1 (log2)",
    "v" : "2.0",
    "d" : "double"
  }, {
    "s" : 27347,
    "po" : 28991,
    "n" : "first_DE_name",
    "v" : "time3 (log2)"
  }, {
    "s" : 27347,
    "po" : 28991,
    "n" : "name",
    "v" : "chr14_22977500"
  }, {
    "s" : 27347,
    "po" : 28991,
    "n" : "Yield",
    "v" : "0.08340283569641367",
    "d" : "double"
  }, {
    "s" : 27347,
    "po" : 28991,
    "n" : "+Direct Regulation (%)",
    "v" : "100.0",
    "d" : "double"
  }, {
    "s" : 27347,
    "po" : 28991,
    "n" : "selected",
    "v" : "false",
    "d" : "boolean"
  }, {
    "s" : 27347,
    "po" : 28990,
    "n" : "degree.layout",
    "v" : "20",
    "d" : "integer"
  }, {
    "s" : 27347,
    "po" : 28990,
    "n" : "Matching.Attribute",
    "v" : [ "Atf5" ],
    "d" : "list_of_string"
  }, {
    "s" : 27347,
    "po" : 28990,
    "n" : "Matching.Attribute.1",
    "v" : [ "Atf5" ],
    "d" : "list_of_string"
  }, {
    "s" : 27347,
    "po" : 28990,
    "n" : "-Direct Regulation (%)",
    "v" : "0.0",
    "d" : "double"
  }, {
    "s" : 27347,
    "po" : 28990,
    "n" : "-Direct Regulation",
    "v" : "0",
    "d" : "integer"
  }, {
    "s" : 27347,
    "po" : 28990,
    "n" : "node_expression_state",
    "v" : "-1.00368",
    "d" : "double"
  }, {
    "s" : 27347,
    "po" : 28990,
    "n" : "+Direct Regulation",
    "v" : "0",
    "d" : "integer"
  }, {
    "s" : 27347,
    "po" : 28990,
    "n" : "time3 (log2)",
    "v" : "-1.00368",
    "d" : "double"
  }, {
    "s" : 27347,
    "po" : 28990,
    "n" : "Specificity",
    "v" : "100.0",
    "d" : "double"
  }, {
    "s" : 27347,
    "po" : 28990,
    "n" : "node_type",
    "v" : "final_node"
  }, {
    "s" : 27347,
    "po" : 28990,
    "n" : "time2 (log2)",
    "v" : "0.22038",
    "d" : "double"
  }, {
    "s" : 27347,
    "po" : 28990,
    "n" : "first_DE_index",
    "v" : "2",
    "d" : "integer"
  }, {
    "s" : 27347,
    "po" : 28990,
    "n" : "time1 (log2)",
    "v" : "0.0",
    "d" : "double"
  }, {
    "s" : 27347,
    "po" : 28990,
    "n" : "first_DE_name",
    "v" : "time3 (log2)"
  }, {
    "s" : 27347,
    "po" : 28990,
    "n" : "name",
    "v" : "Atf5"
  }, {
    "s" : 27347,
    "po" : 28990,
    "n" : "Yield",
    "v" : "0.08340283569641367",
    "d" : "double"
  }, {
    "s" : 27347,
    "po" : 28990,
    "n" : "+Direct Regulation (%)",
    "v" : "0.0",
    "d" : "double"
  }, {
    "s" : 27347,
    "po" : 28990,
    "n" : "selected",
    "v" : "false",
    "d" : "boolean"
  }, {
    "s" : 27347,
    "po" : 28989,
    "n" : "degree.layout",
    "v" : "2",
    "d" : "integer"
  }, {
    "s" : 27347,
    "po" : 28989,
    "n" : "Matching.Attribute",
    "v" : [ "chr7_87132500" ],
    "d" : "list_of_string"
  }, {
    "s" : 27347,
    "po" : 28989,
    "n" : "Matching.Attribute.1",
    "v" : [ "chr7_87132500" ],
    "d" : "list_of_string"
  }, {
    "s" : 27347,
    "po" : 28989,
    "n" : "-Direct Regulation (%)",
    "v" : "0.0",
    "d" : "double"
  }, {
    "s" : 27347,
    "po" : 28989,
    "n" : "-Direct Regulation",
    "v" : "0",
    "d" : "integer"
  }, {
    "s" : 27347,
    "po" : 28989,
    "n" : "node_expression_state",
    "v" : "100.0",
    "d" : "double"
  }, {
    "s" : 27347,
    "po" : 28989,
    "n" : "+Direct Regulation",
    "v" : "1",
    "d" : "integer"
  }, {
    "s" : 27347,
    "po" : 28989,
    "n" : "time3 (log2)",
    "v" : "2.0",
    "d" : "double"
  }, {
    "s" : 27347,
    "po" : 28989,
    "n" : "Specificity",
    "v" : "100.0",
    "d" : "double"
  }, {
    "s" : 27347,
    "po" : 28989,
    "n" : "node_type",
    "v" : "-"
  }, {
    "s" : 27347,
    "po" : 28989,
    "n" : "time2 (log2)",
    "v" : "2.0",
    "d" : "double"
  }, {
    "s" : 27347,
    "po" : 28989,
    "n" : "first_DE_index",
    "v" : "1",
    "d" : "integer"
  }, {
    "s" : 27347,
    "po" : 28989,
    "n" : "time1 (log2)",
    "v" : "2.0",
    "d" : "double"
  }, {
    "s" : 27347,
    "po" : 28989,
    "n" : "first_DE_name",
    "v" : "time2 (log2)"
  }, {
    "s" : 27347,
    "po" : 28989,
    "n" : "name",
    "v" : "chr7_87132500"
  }, {
    "s" : 27347,
    "po" : 28989,
    "n" : "Yield",
    "v" : "0.08340283569641367",
    "d" : "double"
  }, {
    "s" : 27347,
    "po" : 28989,
    "n" : "+Direct Regulation (%)",
    "v" : "100.0",
    "d" : "double"
  }, {
    "s" : 27347,
    "po" : 28989,
    "n" : "selected",
    "v" : "false",
    "d" : "boolean"
  }, {
    "s" : 27347,
    "po" : 28988,
    "n" : "degree.layout",
    "v" : "98",
    "d" : "integer"
  }, {
    "s" : 27347,
    "po" : 28988,
    "n" : "Matching.Attribute",
    "v" : [ "Hoxd8" ],
    "d" : "list_of_string"
  }, {
    "s" : 27347,
    "po" : 28988,
    "n" : "Matching.Attribute.1",
    "v" : [ "Hoxd8" ],
    "d" : "list_of_string"
  }, {
    "s" : 27347,
    "po" : 28988,
    "n" : "-Direct Regulation (%)",
    "v" : "17.105263157894736",
    "d" : "double"
  }, {
    "s" : 27347,
    "po" : 28988,
    "n" : "-Direct Regulation",
    "v" : "13",
    "d" : "integer"
  }, {
    "s" : 27347,
    "po" : 28988,
    "n" : "node_expression_state",
    "v" : "1.88596",
    "d" : "double"
  }, {
    "s" : 27347,
    "po" : 28988,
    "n" : "+Direct Regulation",
    "v" : "63",
    "d" : "integer"
  }, {
    "s" : 27347,
    "po" : 28988,
    "n" : "time3 (log2)",
    "v" : "1.88596",
    "d" : "double"
  }, {
    "s" : 27347,
    "po" : 28988,
    "n" : "Specificity",
    "v" : "100.0",
    "d" : "double"
  }, {
    "s" : 27347,
    "po" : 28988,
    "n" : "node_type",
    "v" : "final_node"
  }, {
    "s" : 27347,
    "po" : 28988,
    "n" : "time2 (log2)",
    "v" : "0.89908",
    "d" : "double"
  }, {
    "s" : 27347,
    "po" : 28988,
    "n" : "first_DE_index",
    "v" : "2",
    "d" : "integer"
  }, {
    "s" : 27347,
    "po" : 28988,
    "n" : "time1 (log2)",
    "v" : "0.0",
    "d" : "double"
  }, {
    "s" : 27347,
    "po" : 28988,
    "n" : "first_DE_name",
    "v" : "time3 (log2)"
  }, {
    "s" : 27347,
    "po" : 28988,
    "n" : "name",
    "v" : "Hoxd8"
  }, {
    "s" : 27347,
    "po" : 28988,
    "n" : "Yield",
    "v" : "91.57631359466222",
    "d" : "double"
  }, {
    "s" : 27347,
    "po" : 28988,
    "n" : "+Direct Regulation (%)",
    "v" : "82.89473684210526",
    "d" : "double"
  }, {
    "s" : 27347,
    "po" : 28988,
    "n" : "selected",
    "v" : "false",
    "d" : "boolean"
  }, {
    "s" : 27347,
    "po" : 28987,
    "n" : "degree.layout",
    "v" : "89",
    "d" : "integer"
  }, {
    "s" : 27347,
    "po" : 28987,
    "n" : "Matching.Attribute",
    "v" : [ "Hoxc6" ],
    "d" : "list_of_string"
  }, {
    "s" : 27347,
    "po" : 28987,
    "n" : "Matching.Attribute.1",
    "v" : [ "Hoxc6" ],
    "d" : "list_of_string"
  }, {
    "s" : 27347,
    "po" : 28987,
    "n" : "-Direct Regulation (%)",
    "v" : "18.461538461538463",
    "d" : "double"
  }, {
    "s" : 27347,
    "po" : 28987,
    "n" : "-Direct Regulation",
    "v" : "12",
    "d" : "integer"
  }, {
    "s" : 27347,
    "po" : 28987,
    "n" : "node_expression_state",
    "v" : "4.16594",
    "d" : "double"
  }, {
    "s" : 27347,
    "po" : 28987,
    "n" : "+Direct Regulation",
    "v" : "53",
    "d" : "integer"
  }, {
    "s" : 27347,
    "po" : 28987,
    "n" : "time3 (log2)",
    "v" : "4.16594",
    "d" : "double"
  }, {
    "s" : 27347,
    "po" : 28987,
    "n" : "Specificity",
    "v" : "100.0",
    "d" : "double"
  }, {
    "s" : 27347,
    "po" : 28987,
    "n" : "node_type",
    "v" : "final_node"
  }, {
    "s" : 27347,
    "po" : 28987,
    "n" : "time2 (log2)",
    "v" : "0.10563",
    "d" : "double"
  }, {
    "s" : 27347,
    "po" : 28987,
    "n" : "first_DE_index",
    "v" : "2",
    "d" : "integer"
  }, {
    "s" : 27347,
    "po" : 28987,
    "n" : "time1 (log2)",
    "v" : "0.0",
    "d" : "double"
  }, {
    "s" : 27347,
    "po" : 28987,
    "n" : "first_DE_name",
    "v" : "time3 (log2)"
  }, {
    "s" : 27347,
    "po" : 28987,
    "n" : "name",
    "v" : "Hoxc6"
  }, {
    "s" : 27347,
    "po" : 28987,
    "n" : "Yield",
    "v" : "91.57631359466222",
    "d" : "double"
  }, {
    "s" : 27347,
    "po" : 28987,
    "n" : "+Direct Regulation (%)",
    "v" : "81.53846153846153",
    "d" : "double"
  }, {
    "s" : 27347,
    "po" : 28987,
    "n" : "selected",
    "v" : "false",
    "d" : "boolean"
  }, {
    "s" : 27347,
    "po" : 28986,
    "n" : "degree.layout",
    "v" : "3",
    "d" : "integer"
  }, {
    "s" : 27347,
    "po" : 28986,
    "n" : "Matching.Attribute",
    "v" : [ "chr14_22987500" ],
    "d" : "list_of_string"
  }, {
    "s" : 27347,
    "po" : 28986,
    "n" : "Matching.Attribute.1",
    "v" : [ "chr14_22987500" ],
    "d" : "list_of_string"
  }, {
    "s" : 27347,
    "po" : 28986,
    "n" : "-Direct Regulation (%)",
    "v" : "0.0",
    "d" : "double"
  }, {
    "s" : 27347,
    "po" : 28986,
    "n" : "-Direct Regulation",
    "v" : "0",
    "d" : "integer"
  }, {
    "s" : 27347,
    "po" : 28986,
    "n" : "node_expression_state",
    "v" : "100.0",
    "d" : "double"
  }, {
    "s" : 27347,
    "po" : 28986,
    "n" : "+Direct Regulation",
    "v" : "1",
    "d" : "integer"
  }, {
    "s" : 27347,
    "po" : 28986,
    "n" : "time3 (log2)",
    "v" : "2.0",
    "d" : "double"
  }, {
    "s" : 27347,
    "po" : 28986,
    "n" : "Specificity",
    "v" : "100.0",
    "d" : "double"
  }, {
    "s" : 27347,
    "po" : 28986,
    "n" : "node_type",
    "v" : "-"
  }, {
    "s" : 27347,
    "po" : 28986,
    "n" : "time2 (log2)",
    "v" : "2.0",
    "d" : "double"
  }, {
    "s" : 27347,
    "po" : 28986,
    "n" : "first_DE_index",
    "v" : "2",
    "d" : "integer"
  }, {
    "s" : 27347,
    "po" : 28986,
    "n" : "time1 (log2)",
    "v" : "2.0",
    "d" : "double"
  }, {
    "s" : 27347,
    "po" : 28986,
    "n" : "first_DE_name",
    "v" : "time3 (log2)"
  }, {
    "s" : 27347,
    "po" : 28986,
    "n" : "name",
    "v" : "chr14_22987500"
  }, {
    "s" : 27347,
    "po" : 28986,
    "n" : "Yield",
    "v" : "0.08340283569641367",
    "d" : "double"
  }, {
    "s" : 27347,
    "po" : 28986,
    "n" : "+Direct Regulation (%)",
    "v" : "100.0",
    "d" : "double"
  }, {
    "s" : 27347,
    "po" : 28986,
    "n" : "selected",
    "v" : "false",
    "d" : "boolean"
  }, {
    "s" : 27347,
    "po" : 28985,
    "n" : "degree.layout",
    "v" : "1126",
    "d" : "integer"
  }, {
    "s" : 27347,
    "po" : 28985,
    "n" : "Matching.Attribute",
    "v" : [ "Nfib" ],
    "d" : "list_of_string"
  }, {
    "s" : 27347,
    "po" : 28985,
    "n" : "Matching.Attribute.1",
    "v" : [ "Nfib" ],
    "d" : "list_of_string"
  }, {
    "s" : 27347,
    "po" : 28985,
    "n" : "-Direct Regulation (%)",
    "v" : "0.36036036036036034",
    "d" : "double"
  }, {
    "s" : 27347,
    "po" : 28985,
    "n" : "-Direct Regulation",
    "v" : "4",
    "d" : "integer"
  }, {
    "s" : 27347,
    "po" : 28985,
    "n" : "node_expression_state",
    "v" : "1.53075",
    "d" : "double"
  }, {
    "s" : 27347,
    "po" : 28985,
    "n" : "+Direct Regulation",
    "v" : "1106",
    "d" : "integer"
  }, {
    "s" : 27347,
    "po" : 28985,
    "n" : "time3 (log2)",
    "v" : "1.53075",
    "d" : "double"
  }, {
    "s" : 27347,
    "po" : 28985,
    "n" : "Specificity",
    "v" : "100.0",
    "d" : "double"
  }, {
    "s" : 27347,
    "po" : 28985,
    "n" : "node_type",
    "v" : "final_node"
  }, {
    "s" : 27347,
    "po" : 28985,
    "n" : "time2 (log2)",
    "v" : "1.05503",
    "d" : "double"
  }, {
    "s" : 27347,
    "po" : 28985,
    "n" : "first_DE_index",
    "v" : "1",
    "d" : "integer"
  }, {
    "s" : 27347,
    "po" : 28985,
    "n" : "time1 (log2)",
    "v" : "0.0",
    "d" : "double"
  }, {
    "s" : 27347,
    "po" : 28985,
    "n" : "first_DE_name",
    "v" : "time2 (log2)"
  }, {
    "s" : 27347,
    "po" : 28985,
    "n" : "name",
    "v" : "Nfib"
  }, {
    "s" : 27347,
    "po" : 28985,
    "n" : "Yield",
    "v" : "98.91576313594662",
    "d" : "double"
  }, {
    "s" : 27347,
    "po" : 28985,
    "n" : "+Direct Regulation (%)",
    "v" : "99.63963963963964",
    "d" : "double"
  }, {
    "s" : 27347,
    "po" : 28985,
    "n" : "selected",
    "v" : "false",
    "d" : "boolean"
  }, {
    "s" : 27347,
    "po" : 28984,
    "n" : "degree.layout",
    "v" : "73",
    "d" : "integer"
  }, {
    "s" : 27347,
    "po" : 28984,
    "n" : "Matching.Attribute",
    "v" : [ "Zfhx3" ],
    "d" : "list_of_string"
  }, {
    "s" : 27347,
    "po" : 28984,
    "n" : "Matching.Attribute.1",
    "v" : [ "Zfhx3" ],
    "d" : "list_of_string"
  }, {
    "s" : 27347,
    "po" : 28984,
    "n" : "-Direct Regulation (%)",
    "v" : "6.557377049180328",
    "d" : "double"
  }, {
    "s" : 27347,
    "po" : 28984,
    "n" : "-Direct Regulation",
    "v" : "4",
    "d" : "integer"
  }, {
    "s" : 27347,
    "po" : 28984,
    "n" : "node_expression_state",
    "v" : "1.2094",
    "d" : "double"
  }, {
    "s" : 27347,
    "po" : 28984,
    "n" : "+Direct Regulation",
    "v" : "57",
    "d" : "integer"
  }, {
    "s" : 27347,
    "po" : 28984,
    "n" : "time3 (log2)",
    "v" : "1.2094",
    "d" : "double"
  }, {
    "s" : 27347,
    "po" : 28984,
    "n" : "Specificity",
    "v" : "100.0",
    "d" : "double"
  }, {
    "s" : 27347,
    "po" : 28984,
    "n" : "node_type",
    "v" : "final_node"
  }, {
    "s" : 27347,
    "po" : 28984,
    "n" : "time2 (log2)",
    "v" : "0.73518",
    "d" : "double"
  }, {
    "s" : 27347,
    "po" : 28984,
    "n" : "first_DE_index",
    "v" : "2",
    "d" : "integer"
  }, {
    "s" : 27347,
    "po" : 28984,
    "n" : "time1 (log2)",
    "v" : "0.0",
    "d" : "double"
  }, {
    "s" : 27347,
    "po" : 28984,
    "n" : "first_DE_name",
    "v" : "time3 (log2)"
  }, {
    "s" : 27347,
    "po" : 28984,
    "n" : "name",
    "v" : "Zfhx3"
  }, {
    "s" : 27347,
    "po" : 28984,
    "n" : "Yield",
    "v" : "98.91576313594662",
    "d" : "double"
  }, {
    "s" : 27347,
    "po" : 28984,
    "n" : "+Direct Regulation (%)",
    "v" : "93.44262295081968",
    "d" : "double"
  }, {
    "s" : 27347,
    "po" : 28984,
    "n" : "selected",
    "v" : "false",
    "d" : "boolean"
  }, {
    "s" : 27347,
    "po" : 28983,
    "n" : "degree.layout",
    "v" : "2",
    "d" : "integer"
  }, {
    "s" : 27347,
    "po" : 28983,
    "n" : "Matching.Attribute",
    "v" : [ "chr7_80282500" ],
    "d" : "list_of_string"
  }, {
    "s" : 27347,
    "po" : 28983,
    "n" : "Matching.Attribute.1",
    "v" : [ "chr7_80282500" ],
    "d" : "list_of_string"
  }, {
    "s" : 27347,
    "po" : 28983,
    "n" : "-Direct Regulation (%)",
    "v" : "0.0",
    "d" : "double"
  }, {
    "s" : 27347,
    "po" : 28983,
    "n" : "-Direct Regulation",
    "v" : "0",
    "d" : "integer"
  }, {
    "s" : 27347,
    "po" : 28983,
    "n" : "node_expression_state",
    "v" : "100.0",
    "d" : "double"
  }, {
    "s" : 27347,
    "po" : 28983,
    "n" : "+Direct Regulation",
    "v" : "1",
    "d" : "integer"
  }, {
    "s" : 27347,
    "po" : 28983,
    "n" : "time3 (log2)",
    "v" : "2.0",
    "d" : "double"
  }, {
    "s" : 27347,
    "po" : 28983,
    "n" : "Specificity",
    "v" : "100.0",
    "d" : "double"
  }, {
    "s" : 27347,
    "po" : 28983,
    "n" : "node_type",
    "v" : "-"
  }, {
    "s" : 27347,
    "po" : 28983,
    "n" : "time2 (log2)",
    "v" : "2.0",
    "d" : "double"
  }, {
    "s" : 27347,
    "po" : 28983,
    "n" : "first_DE_index",
    "v" : "2",
    "d" : "integer"
  }, {
    "s" : 27347,
    "po" : 28983,
    "n" : "time1 (log2)",
    "v" : "2.0",
    "d" : "double"
  }, {
    "s" : 27347,
    "po" : 28983,
    "n" : "first_DE_name",
    "v" : "time3 (log2)"
  }, {
    "s" : 27347,
    "po" : 28983,
    "n" : "name",
    "v" : "chr7_80282500"
  }, {
    "s" : 27347,
    "po" : 28983,
    "n" : "Yield",
    "v" : "0.08340283569641367",
    "d" : "double"
  }, {
    "s" : 27347,
    "po" : 28983,
    "n" : "+Direct Regulation (%)",
    "v" : "100.0",
    "d" : "double"
  }, {
    "s" : 27347,
    "po" : 28983,
    "n" : "selected",
    "v" : "false",
    "d" : "boolean"
  }, {
    "s" : 27347,
    "po" : 28982,
    "n" : "degree.layout",
    "v" : "25",
    "d" : "integer"
  }, {
    "s" : 27347,
    "po" : 28982,
    "n" : "Matching.Attribute",
    "v" : [ "Pax3" ],
    "d" : "list_of_string"
  }, {
    "s" : 27347,
    "po" : 28982,
    "n" : "Matching.Attribute.1",
    "v" : [ "Pax3" ],
    "d" : "list_of_string"
  }, {
    "s" : 27347,
    "po" : 28982,
    "n" : "-Direct Regulation (%)",
    "v" : "47.82608695652174",
    "d" : "double"
  }, {
    "s" : 27347,
    "po" : 28982,
    "n" : "-Direct Regulation",
    "v" : "11",
    "d" : "integer"
  }, {
    "s" : 27347,
    "po" : 28982,
    "n" : "node_expression_state",
    "v" : "2.74973",
    "d" : "double"
  }, {
    "s" : 27347,
    "po" : 28982,
    "n" : "+Direct Regulation",
    "v" : "12",
    "d" : "integer"
  }, {
    "s" : 27347,
    "po" : 28982,
    "n" : "time3 (log2)",
    "v" : "2.74973",
    "d" : "double"
  }, {
    "s" : 27347,
    "po" : 28982,
    "n" : "Specificity",
    "v" : "100.0",
    "d" : "double"
  }, {
    "s" : 27347,
    "po" : 28982,
    "n" : "node_type",
    "v" : "final_node"
  }, {
    "s" : 27347,
    "po" : 28982,
    "n" : "time2 (log2)",
    "v" : "0.10001",
    "d" : "double"
  }, {
    "s" : 27347,
    "po" : 28982,
    "n" : "first_DE_index",
    "v" : "2",
    "d" : "integer"
  }, {
    "s" : 27347,
    "po" : 28982,
    "n" : "time1 (log2)",
    "v" : "0.0",
    "d" : "double"
  }, {
    "s" : 27347,
    "po" : 28982,
    "n" : "first_DE_name",
    "v" : "time3 (log2)"
  }, {
    "s" : 27347,
    "po" : 28982,
    "n" : "name",
    "v" : "Pax3"
  }, {
    "s" : 27347,
    "po" : 28982,
    "n" : "Yield",
    "v" : "91.57631359466222",
    "d" : "double"
  }, {
    "s" : 27347,
    "po" : 28982,
    "n" : "+Direct Regulation (%)",
    "v" : "52.17391304347826",
    "d" : "double"
  }, {
    "s" : 27347,
    "po" : 28982,
    "n" : "selected",
    "v" : "false",
    "d" : "boolean"
  }, {
    "s" : 27347,
    "po" : 28981,
    "n" : "degree.layout",
    "v" : "32",
    "d" : "integer"
  }, {
    "s" : 27347,
    "po" : 28981,
    "n" : "Matching.Attribute",
    "v" : [ "Pitx1" ],
    "d" : "list_of_string"
  }, {
    "s" : 27347,
    "po" : 28981,
    "n" : "Matching.Attribute.1",
    "v" : [ "Pitx1" ],
    "d" : "list_of_string"
  }, {
    "s" : 27347,
    "po" : 28981,
    "n" : "-Direct Regulation (%)",
    "v" : "3.571428571428571",
    "d" : "double"
  }, {
    "s" : 27347,
    "po" : 28981,
    "n" : "-Direct Regulation",
    "v" : "1",
    "d" : "integer"
  }, {
    "s" : 27347,
    "po" : 28981,
    "n" : "node_expression_state",
    "v" : "1.05519",
    "d" : "double"
  }, {
    "s" : 27347,
    "po" : 28981,
    "n" : "+Direct Regulation",
    "v" : "27",
    "d" : "integer"
  }, {
    "s" : 27347,
    "po" : 28981,
    "n" : "time3 (log2)",
    "v" : "1.05519",
    "d" : "double"
  }, {
    "s" : 27347,
    "po" : 28981,
    "n" : "Specificity",
    "v" : "100.0",
    "d" : "double"
  }, {
    "s" : 27347,
    "po" : 28981,
    "n" : "node_type",
    "v" : "final_node"
  }, {
    "s" : 27347,
    "po" : 28981,
    "n" : "time2 (log2)",
    "v" : "0.19562",
    "d" : "double"
  }, {
    "s" : 27347,
    "po" : 28981,
    "n" : "first_DE_index",
    "v" : "2",
    "d" : "integer"
  }, {
    "s" : 27347,
    "po" : 28981,
    "n" : "time1 (log2)",
    "v" : "0.0",
    "d" : "double"
  }, {
    "s" : 27347,
    "po" : 28981,
    "n" : "first_DE_name",
    "v" : "time3 (log2)"
  }, {
    "s" : 27347,
    "po" : 28981,
    "n" : "name",
    "v" : "Pitx1"
  }, {
    "s" : 27347,
    "po" : 28981,
    "n" : "Yield",
    "v" : "91.57631359466222",
    "d" : "double"
  }, {
    "s" : 27347,
    "po" : 28981,
    "n" : "+Direct Regulation (%)",
    "v" : "96.42857142857143",
    "d" : "double"
  }, {
    "s" : 27347,
    "po" : 28981,
    "n" : "selected",
    "v" : "false",
    "d" : "boolean"
  }, {
    "s" : 27347,
    "po" : 28980,
    "n" : "degree.layout",
    "v" : "18",
    "d" : "integer"
  }, {
    "s" : 27347,
    "po" : 28980,
    "n" : "Matching.Attribute",
    "v" : [ "Aldh1a1" ],
    "d" : "list_of_string"
  }, {
    "s" : 27347,
    "po" : 28980,
    "n" : "Matching.Attribute.1",
    "v" : [ "Aldh1a1" ],
    "d" : "list_of_string"
  }, {
    "s" : 27347,
    "po" : 28980,
    "n" : "-Direct Regulation (%)",
    "v" : "0.0",
    "d" : "double"
  }, {
    "s" : 27347,
    "po" : 28980,
    "n" : "-Direct Regulation",
    "v" : "0",
    "d" : "integer"
  }, {
    "s" : 27347,
    "po" : 28980,
    "n" : "node_expression_state",
    "v" : "1.18631",
    "d" : "double"
  }, {
    "s" : 27347,
    "po" : 28980,
    "n" : "+Direct Regulation",
    "v" : "0",
    "d" : "integer"
  }, {
    "s" : 27347,
    "po" : 28980,
    "n" : "time3 (log2)",
    "v" : "1.18631",
    "d" : "double"
  }, {
    "s" : 27347,
    "po" : 28980,
    "n" : "Specificity",
    "v" : "100.0",
    "d" : "double"
  }, {
    "s" : 27347,
    "po" : 28980,
    "n" : "node_type",
    "v" : "final_node"
  }, {
    "s" : 27347,
    "po" : 28980,
    "n" : "time2 (log2)",
    "v" : "0.15085",
    "d" : "double"
  }, {
    "s" : 27347,
    "po" : 28980,
    "n" : "first_DE_index",
    "v" : "2",
    "d" : "integer"
  }, {
    "s" : 27347,
    "po" : 28980,
    "n" : "time1 (log2)",
    "v" : "0.0",
    "d" : "double"
  }, {
    "s" : 27347,
    "po" : 28980,
    "n" : "first_DE_name",
    "v" : "time3 (log2)"
  }, {
    "s" : 27347,
    "po" : 28980,
    "n" : "name",
    "v" : "Aldh1a1"
  }, {
    "s" : 27347,
    "po" : 28980,
    "n" : "Yield",
    "v" : "0.08340283569641367",
    "d" : "double"
  }, {
    "s" : 27347,
    "po" : 28980,
    "n" : "+Direct Regulation (%)",
    "v" : "0.0",
    "d" : "double"
  }, {
    "s" : 27347,
    "po" : 28980,
    "n" : "selected",
    "v" : "false",
    "d" : "boolean"
  }, {
    "s" : 27347,
    "po" : 28979,
    "n" : "degree.layout",
    "v" : "2",
    "d" : "integer"
  }, {
    "s" : 27347,
    "po" : 28979,
    "n" : "Matching.Attribute",
    "v" : [ "chr7_79882500" ],
    "d" : "list_of_string"
  }, {
    "s" : 27347,
    "po" : 28979,
    "n" : "Matching.Attribute.1",
    "v" : [ "chr7_79882500" ],
    "d" : "list_of_string"
  }, {
    "s" : 27347,
    "po" : 28979,
    "n" : "-Direct Regulation (%)",
    "v" : "0.0",
    "d" : "double"
  }, {
    "s" : 27347,
    "po" : 28979,
    "n" : "-Direct Regulation",
    "v" : "0",
    "d" : "integer"
  }, {
    "s" : 27347,
    "po" : 28979,
    "n" : "node_expression_state",
    "v" : "100.0",
    "d" : "double"
  }, {
    "s" : 27347,
    "po" : 28979,
    "n" : "+Direct Regulation",
    "v" : "1",
    "d" : "integer"
  }, {
    "s" : 27347,
    "po" : 28979,
    "n" : "time3 (log2)",
    "v" : "2.0",
    "d" : "double"
  }, {
    "s" : 27347,
    "po" : 28979,
    "n" : "Specificity",
    "v" : "100.0",
    "d" : "double"
  }, {
    "s" : 27347,
    "po" : 28979,
    "n" : "node_type",
    "v" : "-"
  }, {
    "s" : 27347,
    "po" : 28979,
    "n" : "time2 (log2)",
    "v" : "2.0",
    "d" : "double"
  }, {
    "s" : 27347,
    "po" : 28979,
    "n" : "first_DE_index",
    "v" : "2",
    "d" : "integer"
  }, {
    "s" : 27347,
    "po" : 28979,
    "n" : "time1 (log2)",
    "v" : "2.0",
    "d" : "double"
  }, {
    "s" : 27347,
    "po" : 28979,
    "n" : "first_DE_name",
    "v" : "time3 (log2)"
  }, {
    "s" : 27347,
    "po" : 28979,
    "n" : "name",
    "v" : "chr7_79882500"
  }, {
    "s" : 27347,
    "po" : 28979,
    "n" : "Yield",
    "v" : "0.08340283569641367",
    "d" : "double"
  }, {
    "s" : 27347,
    "po" : 28979,
    "n" : "+Direct Regulation (%)",
    "v" : "100.0",
    "d" : "double"
  }, {
    "s" : 27347,
    "po" : 28979,
    "n" : "selected",
    "v" : "false",
    "d" : "boolean"
  }, {
    "s" : 27347,
    "po" : 28978,
    "n" : "degree.layout",
    "v" : "5",
    "d" : "integer"
  }, {
    "s" : 27347,
    "po" : 28978,
    "n" : "Matching.Attribute",
    "v" : [ "Epcam" ],
    "d" : "list_of_string"
  }, {
    "s" : 27347,
    "po" : 28978,
    "n" : "Matching.Attribute.1",
    "v" : [ "Epcam" ],
    "d" : "list_of_string"
  }, {
    "s" : 27347,
    "po" : 28978,
    "n" : "-Direct Regulation (%)",
    "v" : "0.0",
    "d" : "double"
  }, {
    "s" : 27347,
    "po" : 28978,
    "n" : "-Direct Regulation",
    "v" : "0",
    "d" : "integer"
  }, {
    "s" : 27347,
    "po" : 28978,
    "n" : "node_expression_state",
    "v" : "-1.55959",
    "d" : "double"
  }, {
    "s" : 27347,
    "po" : 28978,
    "n" : "+Direct Regulation",
    "v" : "0",
    "d" : "integer"
  }, {
    "s" : 27347,
    "po" : 28978,
    "n" : "time3 (log2)",
    "v" : "-1.55959",
    "d" : "double"
  }, {
    "s" : 27347,
    "po" : 28978,
    "n" : "Specificity",
    "v" : "100.0",
    "d" : "double"
  }, {
    "s" : 27347,
    "po" : 28978,
    "n" : "node_type",
    "v" : "final_node"
  }, {
    "s" : 27347,
    "po" : 28978,
    "n" : "time2 (log2)",
    "v" : "-0.1428",
    "d" : "double"
  }, {
    "s" : 27347,
    "po" : 28978,
    "n" : "first_DE_index",
    "v" : "2",
    "d" : "integer"
  }, {
    "s" : 27347,
    "po" : 28978,
    "n" : "time1 (log2)",
    "v" : "0.0",
    "d" : "double"
  }, {
    "s" : 27347,
    "po" : 28978,
    "n" : "first_DE_name",
    "v" : "time3 (log2)"
  }, {
    "s" : 27347,
    "po" : 28978,
    "n" : "name",
    "v" : "Epcam"
  }, {
    "s" : 27347,
    "po" : 28978,
    "n" : "Yield",
    "v" : "0.08340283569641367",
    "d" : "double"
  }, {
    "s" : 27347,
    "po" : 28978,
    "n" : "+Direct Regulation (%)",
    "v" : "0.0",
    "d" : "double"
  }, {
    "s" : 27347,
    "po" : 28978,
    "n" : "selected",
    "v" : "false",
    "d" : "boolean"
  }, {
    "s" : 27347,
    "po" : 28977,
    "n" : "degree.layout",
    "v" : "4",
    "d" : "integer"
  }, {
    "s" : 27347,
    "po" : 28977,
    "n" : "Matching.Attribute",
    "v" : [ "Lxn" ],
    "d" : "list_of_string"
  }, {
    "s" : 27347,
    "po" : 28977,
    "n" : "Matching.Attribute.1",
    "v" : [ "Lxn" ],
    "d" : "list_of_string"
  }, {
    "s" : 27347,
    "po" : 28977,
    "n" : "-Direct Regulation (%)",
    "v" : "0.0",
    "d" : "double"
  }, {
    "s" : 27347,
    "po" : 28977,
    "n" : "-Direct Regulation",
    "v" : "0",
    "d" : "integer"
  }, {
    "s" : 27347,
    "po" : 28977,
    "n" : "node_expression_state",
    "v" : "1.19723",
    "d" : "double"
  }, {
    "s" : 27347,
    "po" : 28977,
    "n" : "+Direct Regulation",
    "v" : "0",
    "d" : "integer"
  }, {
    "s" : 27347,
    "po" : 28977,
    "n" : "time3 (log2)",
    "v" : "1.19723",
    "d" : "double"
  }, {
    "s" : 27347,
    "po" : 28977,
    "n" : "Specificity",
    "v" : "100.0",
    "d" : "double"
  }, {
    "s" : 27347,
    "po" : 28977,
    "n" : "node_type",
    "v" : "final_node"
  }, {
    "s" : 27347,
    "po" : 28977,
    "n" : "time2 (log2)",
    "v" : "-0.06767",
    "d" : "double"
  }, {
    "s" : 27347,
    "po" : 28977,
    "n" : "first_DE_index",
    "v" : "2",
    "d" : "integer"
  }, {
    "s" : 27347,
    "po" : 28977,
    "n" : "time1 (log2)",
    "v" : "0.0",
    "d" : "double"
  }, {
    "s" : 27347,
    "po" : 28977,
    "n" : "first_DE_name",
    "v" : "time3 (log2)"
  }, {
    "s" : 27347,
    "po" : 28977,
    "n" : "name",
    "v" : "Lxn"
  }, {
    "s" : 27347,
    "po" : 28977,
    "n" : "Yield",
    "v" : "0.08340283569641367",
    "d" : "double"
  }, {
    "s" : 27347,
    "po" : 28977,
    "n" : "+Direct Regulation (%)",
    "v" : "0.0",
    "d" : "double"
  }, {
    "s" : 27347,
    "po" : 28977,
    "n" : "selected",
    "v" : "false",
    "d" : "boolean"
  }, {
    "s" : 27347,
    "po" : 28976,
    "n" : "degree.layout",
    "v" : "1",
    "d" : "integer"
  }, {
    "s" : 27347,
    "po" : 28976,
    "n" : "Matching.Attribute",
    "v" : [ "Clpb" ],
    "d" : "list_of_string"
  }, {
    "s" : 27347,
    "po" : 28976,
    "n" : "Matching.Attribute.1",
    "v" : [ "Clpb" ],
    "d" : "list_of_string"
  }, {
    "s" : 27347,
    "po" : 28976,
    "n" : "-Direct Regulation (%)",
    "v" : "0.0",
    "d" : "double"
  }, {
    "s" : 27347,
    "po" : 28976,
    "n" : "-Direct Regulation",
    "v" : "0",
    "d" : "integer"
  }, {
    "s" : 27347,
    "po" : 28976,
    "n" : "node_expression_state",
    "v" : "-1.40214",
    "d" : "double"
  }, {
    "s" : 27347,
    "po" : 28976,
    "n" : "+Direct Regulation",
    "v" : "0",
    "d" : "integer"
  }, {
    "s" : 27347,
    "po" : 28976,
    "n" : "time3 (log2)",
    "v" : "-1.40214",
    "d" : "double"
  }, {
    "s" : 27347,
    "po" : 28976,
    "n" : "Specificity",
    "v" : "100.0",
    "d" : "double"
  }, {
    "s" : 27347,
    "po" : 28976,
    "n" : "node_type",
    "v" : "final_node"
  }, {
    "s" : 27347,
    "po" : 28976,
    "n" : "time2 (log2)",
    "v" : "-0.0137",
    "d" : "double"
  }, {
    "s" : 27347,
    "po" : 28976,
    "n" : "first_DE_index",
    "v" : "2",
    "d" : "integer"
  }, {
    "s" : 27347,
    "po" : 28976,
    "n" : "time1 (log2)",
    "v" : "0.0",
    "d" : "double"
  }, {
    "s" : 27347,
    "po" : 28976,
    "n" : "first_DE_name",
    "v" : "time3 (log2)"
  }, {
    "s" : 27347,
    "po" : 28976,
    "n" : "name",
    "v" : "Clpb"
  }, {
    "s" : 27347,
    "po" : 28976,
    "n" : "Yield",
    "v" : "0.08340283569641367",
    "d" : "double"
  }, {
    "s" : 27347,
    "po" : 28976,
    "n" : "+Direct Regulation (%)",
    "v" : "0.0",
    "d" : "double"
  }, {
    "s" : 27347,
    "po" : 28976,
    "n" : "selected",
    "v" : "false",
    "d" : "boolean"
  }, {
    "s" : 27347,
    "po" : 28975,
    "n" : "degree.layout",
    "v" : "9",
    "d" : "integer"
  }, {
    "s" : 27347,
    "po" : 28975,
    "n" : "Matching.Attribute",
    "v" : [ "Elovl2" ],
    "d" : "list_of_string"
  }, {
    "s" : 27347,
    "po" : 28975,
    "n" : "Matching.Attribute.1",
    "v" : [ "Elovl2" ],
    "d" : "list_of_string"
  }, {
    "s" : 27347,
    "po" : 28975,
    "n" : "-Direct Regulation (%)",
    "v" : "0.0",
    "d" : "double"
  }, {
    "s" : 27347,
    "po" : 28975,
    "n" : "-Direct Regulation",
    "v" : "0",
    "d" : "integer"
  }, {
    "s" : 27347,
    "po" : 28975,
    "n" : "node_expression_state",
    "v" : "1.00829",
    "d" : "double"
  }, {
    "s" : 27347,
    "po" : 28975,
    "n" : "+Direct Regulation",
    "v" : "0",
    "d" : "integer"
  }, {
    "s" : 27347,
    "po" : 28975,
    "n" : "time3 (log2)",
    "v" : "1.00829",
    "d" : "double"
  }, {
    "s" : 27347,
    "po" : 28975,
    "n" : "Specificity",
    "v" : "100.0",
    "d" : "double"
  }, {
    "s" : 27347,
    "po" : 28975,
    "n" : "node_type",
    "v" : "final_node"
  }, {
    "s" : 27347,
    "po" : 28975,
    "n" : "time2 (log2)",
    "v" : "-0.59631",
    "d" : "double"
  }, {
    "s" : 27347,
    "po" : 28975,
    "n" : "first_DE_index",
    "v" : "2",
    "d" : "integer"
  }, {
    "s" : 27347,
    "po" : 28975,
    "n" : "time1 (log2)",
    "v" : "0.0",
    "d" : "double"
  }, {
    "s" : 27347,
    "po" : 28975,
    "n" : "first_DE_name",
    "v" : "time3 (log2)"
  }, {
    "s" : 27347,
    "po" : 28975,
    "n" : "name",
    "v" : "Elovl2"
  }, {
    "s" : 27347,
    "po" : 28975,
    "n" : "Yield",
    "v" : "0.08340283569641367",
    "d" : "double"
  }, {
    "s" : 27347,
    "po" : 28975,
    "n" : "+Direct Regulation (%)",
    "v" : "0.0",
    "d" : "double"
  }, {
    "s" : 27347,
    "po" : 28975,
    "n" : "selected",
    "v" : "false",
    "d" : "boolean"
  }, {
    "s" : 27347,
    "po" : 28974,
    "n" : "degree.layout",
    "v" : "2",
    "d" : "integer"
  }, {
    "s" : 27347,
    "po" : 28974,
    "n" : "Matching.Attribute",
    "v" : [ "chr7_80367500" ],
    "d" : "list_of_string"
  }, {
    "s" : 27347,
    "po" : 28974,
    "n" : "Matching.Attribute.1",
    "v" : [ "chr7_80367500" ],
    "d" : "list_of_string"
  }, {
    "s" : 27347,
    "po" : 28974,
    "n" : "-Direct Regulation (%)",
    "v" : "0.0",
    "d" : "double"
  }, {
    "s" : 27347,
    "po" : 28974,
    "n" : "-Direct Regulation",
    "v" : "0",
    "d" : "integer"
  }, {
    "s" : 27347,
    "po" : 28974,
    "n" : "node_expression_state",
    "v" : "100.0",
    "d" : "double"
  }, {
    "s" : 27347,
    "po" : 28974,
    "n" : "+Direct Regulation",
    "v" : "1",
    "d" : "integer"
  }, {
    "s" : 27347,
    "po" : 28974,
    "n" : "time3 (log2)",
    "v" : "2.0",
    "d" : "double"
  }, {
    "s" : 27347,
    "po" : 28974,
    "n" : "Specificity",
    "v" : "100.0",
    "d" : "double"
  }, {
    "s" : 27347,
    "po" : 28974,
    "n" : "node_type",
    "v" : "-"
  }, {
    "s" : 27347,
    "po" : 28974,
    "n" : "time2 (log2)",
    "v" : "2.0",
    "d" : "double"
  }, {
    "s" : 27347,
    "po" : 28974,
    "n" : "first_DE_index",
    "v" : "2",
    "d" : "integer"
  }, {
    "s" : 27347,
    "po" : 28974,
    "n" : "time1 (log2)",
    "v" : "2.0",
    "d" : "double"
  }, {
    "s" : 27347,
    "po" : 28974,
    "n" : "first_DE_name",
    "v" : "time3 (log2)"
  }, {
    "s" : 27347,
    "po" : 28974,
    "n" : "name",
    "v" : "chr7_80367500"
  }, {
    "s" : 27347,
    "po" : 28974,
    "n" : "Yield",
    "v" : "0.08340283569641367",
    "d" : "double"
  }, {
    "s" : 27347,
    "po" : 28974,
    "n" : "+Direct Regulation (%)",
    "v" : "100.0",
    "d" : "double"
  }, {
    "s" : 27347,
    "po" : 28974,
    "n" : "selected",
    "v" : "false",
    "d" : "boolean"
  }, {
    "s" : 27347,
    "po" : 28973,
    "n" : "degree.layout",
    "v" : "2",
    "d" : "integer"
  }, {
    "s" : 27347,
    "po" : 28973,
    "n" : "Matching.Attribute",
    "v" : [ "chr13_115547500" ],
    "d" : "list_of_string"
  }, {
    "s" : 27347,
    "po" : 28973,
    "n" : "Matching.Attribute.1",
    "v" : [ "chr13_115547500" ],
    "d" : "list_of_string"
  }, {
    "s" : 27347,
    "po" : 28973,
    "n" : "-Direct Regulation (%)",
    "v" : "0.0",
    "d" : "double"
  }, {
    "s" : 27347,
    "po" : 28973,
    "n" : "-Direct Regulation",
    "v" : "0",
    "d" : "integer"
  }, {
    "s" : 27347,
    "po" : 28973,
    "n" : "node_expression_state",
    "v" : "100.0",
    "d" : "double"
  }, {
    "s" : 27347,
    "po" : 28973,
    "n" : "+Direct Regulation",
    "v" : "1",
    "d" : "integer"
  }, {
    "s" : 27347,
    "po" : 28973,
    "n" : "time3 (log2)",
    "v" : "2.0",
    "d" : "double"
  }, {
    "s" : 27347,
    "po" : 28973,
    "n" : "Specificity",
    "v" : "100.0",
    "d" : "double"
  }, {
    "s" : 27347,
    "po" : 28973,
    "n" : "node_type",
    "v" : "-"
  }, {
    "s" : 27347,
    "po" : 28973,
    "n" : "time2 (log2)",
    "v" : "2.0",
    "d" : "double"
  }, {
    "s" : 27347,
    "po" : 28973,
    "n" : "first_DE_index",
    "v" : "2",
    "d" : "integer"
  }, {
    "s" : 27347,
    "po" : 28973,
    "n" : "time1 (log2)",
    "v" : "2.0",
    "d" : "double"
  }, {
    "s" : 27347,
    "po" : 28973,
    "n" : "first_DE_name",
    "v" : "time3 (log2)"
  }, {
    "s" : 27347,
    "po" : 28973,
    "n" : "name",
    "v" : "chr13_115547500"
  }, {
    "s" : 27347,
    "po" : 28973,
    "n" : "Yield",
    "v" : "0.08340283569641367",
    "d" : "double"
  }, {
    "s" : 27347,
    "po" : 28973,
    "n" : "+Direct Regulation (%)",
    "v" : "100.0",
    "d" : "double"
  }, {
    "s" : 27347,
    "po" : 28973,
    "n" : "selected",
    "v" : "false",
    "d" : "boolean"
  }, {
    "s" : 27347,
    "po" : 28972,
    "n" : "degree.layout",
    "v" : "2",
    "d" : "integer"
  }, {
    "s" : 27347,
    "po" : 28972,
    "n" : "Matching.Attribute",
    "v" : [ "Pcx" ],
    "d" : "list_of_string"
  }, {
    "s" : 27347,
    "po" : 28972,
    "n" : "Matching.Attribute.1",
    "v" : [ "Pcx" ],
    "d" : "list_of_string"
  }, {
    "s" : 27347,
    "po" : 28972,
    "n" : "-Direct Regulation (%)",
    "v" : "0.0",
    "d" : "double"
  }, {
    "s" : 27347,
    "po" : 28972,
    "n" : "-Direct Regulation",
    "v" : "0",
    "d" : "integer"
  }, {
    "s" : 27347,
    "po" : 28972,
    "n" : "node_expression_state",
    "v" : "-1.5294",
    "d" : "double"
  }, {
    "s" : 27347,
    "po" : 28972,
    "n" : "+Direct Regulation",
    "v" : "0",
    "d" : "integer"
  }, {
    "s" : 27347,
    "po" : 28972,
    "n" : "time3 (log2)",
    "v" : "-1.5294",
    "d" : "double"
  }, {
    "s" : 27347,
    "po" : 28972,
    "n" : "Specificity",
    "v" : "100.0",
    "d" : "double"
  }, {
    "s" : 27347,
    "po" : 28972,
    "n" : "node_type",
    "v" : "final_node"
  }, {
    "s" : 27347,
    "po" : 28972,
    "n" : "time2 (log2)",
    "v" : "-0.06288",
    "d" : "double"
  }, {
    "s" : 27347,
    "po" : 28972,
    "n" : "first_DE_index",
    "v" : "2",
    "d" : "integer"
  }, {
    "s" : 27347,
    "po" : 28972,
    "n" : "time1 (log2)",
    "v" : "0.0",
    "d" : "double"
  }, {
    "s" : 27347,
    "po" : 28972,
    "n" : "first_DE_name",
    "v" : "time3 (log2)"
  }, {
    "s" : 27347,
    "po" : 28972,
    "n" : "name",
    "v" : "Pcx"
  }, {
    "s" : 27347,
    "po" : 28972,
    "n" : "Yield",
    "v" : "0.08340283569641367",
    "d" : "double"
  }, {
    "s" : 27347,
    "po" : 28972,
    "n" : "+Direct Regulation (%)",
    "v" : "0.0",
    "d" : "double"
  }, {
    "s" : 27347,
    "po" : 28972,
    "n" : "selected",
    "v" : "false",
    "d" : "boolean"
  }, {
    "s" : 27347,
    "po" : 28971,
    "n" : "degree.layout",
    "v" : "3",
    "d" : "integer"
  }, {
    "s" : 27347,
    "po" : 28971,
    "n" : "Matching.Attribute",
    "v" : [ "chr7_80342500" ],
    "d" : "list_of_string"
  }, {
    "s" : 27347,
    "po" : 28971,
    "n" : "Matching.Attribute.1",
    "v" : [ "chr7_80342500" ],
    "d" : "list_of_string"
  }, {
    "s" : 27347,
    "po" : 28971,
    "n" : "-Direct Regulation (%)",
    "v" : "0.0",
    "d" : "double"
  }, {
    "s" : 27347,
    "po" : 28971,
    "n" : "-Direct Regulation",
    "v" : "0",
    "d" : "integer"
  }, {
    "s" : 27347,
    "po" : 28971,
    "n" : "node_expression_state",
    "v" : "100.0",
    "d" : "double"
  }, {
    "s" : 27347,
    "po" : 28971,
    "n" : "+Direct Regulation",
    "v" : "1",
    "d" : "integer"
  }, {
    "s" : 27347,
    "po" : 28971,
    "n" : "time3 (log2)",
    "v" : "2.0",
    "d" : "double"
  }, {
    "s" : 27347,
    "po" : 28971,
    "n" : "Specificity",
    "v" : "100.0",
    "d" : "double"
  }, {
    "s" : 27347,
    "po" : 28971,
    "n" : "node_type",
    "v" : "-"
  }, {
    "s" : 27347,
    "po" : 28971,
    "n" : "time2 (log2)",
    "v" : "2.0",
    "d" : "double"
  }, {
    "s" : 27347,
    "po" : 28971,
    "n" : "first_DE_index",
    "v" : "2",
    "d" : "integer"
  }, {
    "s" : 27347,
    "po" : 28971,
    "n" : "time1 (log2)",
    "v" : "2.0",
    "d" : "double"
  }, {
    "s" : 27347,
    "po" : 28971,
    "n" : "first_DE_name",
    "v" : "time3 (log2)"
  }, {
    "s" : 27347,
    "po" : 28971,
    "n" : "name",
    "v" : "chr7_80342500"
  }, {
    "s" : 27347,
    "po" : 28971,
    "n" : "Yield",
    "v" : "0.08340283569641367",
    "d" : "double"
  }, {
    "s" : 27347,
    "po" : 28971,
    "n" : "+Direct Regulation (%)",
    "v" : "100.0",
    "d" : "double"
  }, {
    "s" : 27347,
    "po" : 28971,
    "n" : "selected",
    "v" : "false",
    "d" : "boolean"
  }, {
    "s" : 27347,
    "po" : 28970,
    "n" : "degree.layout",
    "v" : "20",
    "d" : "integer"
  }, {
    "s" : 27347,
    "po" : 28970,
    "n" : "Matching.Attribute",
    "v" : [ "Acta2" ],
    "d" : "list_of_string"
  }, {
    "s" : 27347,
    "po" : 28970,
    "n" : "Matching.Attribute.1",
    "v" : [ "Acta2" ],
    "d" : "list_of_string"
  }, {
    "s" : 27347,
    "po" : 28970,
    "n" : "-Direct Regulation (%)",
    "v" : "0.0",
    "d" : "double"
  }, {
    "s" : 27347,
    "po" : 28970,
    "n" : "-Direct Regulation",
    "v" : "0",
    "d" : "integer"
  }, {
    "s" : 27347,
    "po" : 28970,
    "n" : "node_expression_state",
    "v" : "1.00093",
    "d" : "double"
  }, {
    "s" : 27347,
    "po" : 28970,
    "n" : "+Direct Regulation",
    "v" : "0",
    "d" : "integer"
  }, {
    "s" : 27347,
    "po" : 28970,
    "n" : "time3 (log2)",
    "v" : "1.00093",
    "d" : "double"
  }, {
    "s" : 27347,
    "po" : 28970,
    "n" : "Specificity",
    "v" : "100.0",
    "d" : "double"
  }, {
    "s" : 27347,
    "po" : 28970,
    "n" : "node_type",
    "v" : "final_node"
  }, {
    "s" : 27347,
    "po" : 28970,
    "n" : "time2 (log2)",
    "v" : "-0.06732",
    "d" : "double"
  }, {
    "s" : 27347,
    "po" : 28970,
    "n" : "first_DE_index",
    "v" : "2",
    "d" : "integer"
  }, {
    "s" : 27347,
    "po" : 28970,
    "n" : "time1 (log2)",
    "v" : "0.0",
    "d" : "double"
  }, {
    "s" : 27347,
    "po" : 28970,
    "n" : "first_DE_name",
    "v" : "time3 (log2)"
  }, {
    "s" : 27347,
    "po" : 28970,
    "n" : "name",
    "v" : "Acta2"
  }, {
    "s" : 27347,
    "po" : 28970,
    "n" : "Yield",
    "v" : "0.08340283569641367",
    "d" : "double"
  }, {
    "s" : 27347,
    "po" : 28970,
    "n" : "+Direct Regulation (%)",
    "v" : "0.0",
    "d" : "double"
  }, {
    "s" : 27347,
    "po" : 28970,
    "n" : "selected",
    "v" : "false",
    "d" : "boolean"
  }, {
    "s" : 27347,
    "po" : 28969,
    "n" : "degree.layout",
    "v" : "2",
    "d" : "integer"
  }, {
    "s" : 27347,
    "po" : 28969,
    "n" : "Matching.Attribute",
    "v" : [ "chr7_80337500" ],
    "d" : "list_of_string"
  }, {
    "s" : 27347,
    "po" : 28969,
    "n" : "Matching.Attribute.1",
    "v" : [ "chr7_80337500" ],
    "d" : "list_of_string"
  }, {
    "s" : 27347,
    "po" : 28969,
    "n" : "-Direct Regulation (%)",
    "v" : "0.0",
    "d" : "double"
  }, {
    "s" : 27347,
    "po" : 28969,
    "n" : "-Direct Regulation",
    "v" : "0",
    "d" : "integer"
  }, {
    "s" : 27347,
    "po" : 28969,
    "n" : "node_expression_state",
    "v" : "100.0",
    "d" : "double"
  }, {
    "s" : 27347,
    "po" : 28969,
    "n" : "+Direct Regulation",
    "v" : "1",
    "d" : "integer"
  }, {
    "s" : 27347,
    "po" : 28969,
    "n" : "time3 (log2)",
    "v" : "2.0",
    "d" : "double"
  }, {
    "s" : 27347,
    "po" : 28969,
    "n" : "Specificity",
    "v" : "100.0",
    "d" : "double"
  }, {
    "s" : 27347,
    "po" : 28969,
    "n" : "node_type",
    "v" : "-"
  }, {
    "s" : 27347,
    "po" : 28969,
    "n" : "time2 (log2)",
    "v" : "2.0",
    "d" : "double"
  }, {
    "s" : 27347,
    "po" : 28969,
    "n" : "first_DE_index",
    "v" : "2",
    "d" : "integer"
  }, {
    "s" : 27347,
    "po" : 28969,
    "n" : "time1 (log2)",
    "v" : "2.0",
    "d" : "double"
  }, {
    "s" : 27347,
    "po" : 28969,
    "n" : "first_DE_name",
    "v" : "time3 (log2)"
  }, {
    "s" : 27347,
    "po" : 28969,
    "n" : "name",
    "v" : "chr7_80337500"
  }, {
    "s" : 27347,
    "po" : 28969,
    "n" : "Yield",
    "v" : "0.08340283569641367",
    "d" : "double"
  }, {
    "s" : 27347,
    "po" : 28969,
    "n" : "+Direct Regulation (%)",
    "v" : "100.0",
    "d" : "double"
  }, {
    "s" : 27347,
    "po" : 28969,
    "n" : "selected",
    "v" : "false",
    "d" : "boolean"
  }, {
    "s" : 27347,
    "po" : 28968,
    "n" : "degree.layout",
    "v" : "68",
    "d" : "integer"
  }, {
    "s" : 27347,
    "po" : 28968,
    "n" : "Matching.Attribute",
    "v" : [ "Hoxa3" ],
    "d" : "list_of_string"
  }, {
    "s" : 27347,
    "po" : 28968,
    "n" : "Matching.Attribute.1",
    "v" : [ "Hoxa3" ],
    "d" : "list_of_string"
  }, {
    "s" : 27347,
    "po" : 28968,
    "n" : "-Direct Regulation (%)",
    "v" : "12.962962962962962",
    "d" : "double"
  }, {
    "s" : 27347,
    "po" : 28968,
    "n" : "-Direct Regulation",
    "v" : "7",
    "d" : "integer"
  }, {
    "s" : 27347,
    "po" : 28968,
    "n" : "node_expression_state",
    "v" : "2.36233",
    "d" : "double"
  }, {
    "s" : 27347,
    "po" : 28968,
    "n" : "+Direct Regulation",
    "v" : "47",
    "d" : "integer"
  }, {
    "s" : 27347,
    "po" : 28968,
    "n" : "time3 (log2)",
    "v" : "2.36233",
    "d" : "double"
  }, {
    "s" : 27347,
    "po" : 28968,
    "n" : "Specificity",
    "v" : "100.0",
    "d" : "double"
  }, {
    "s" : 27347,
    "po" : 28968,
    "n" : "node_type",
    "v" : "final_node"
  }, {
    "s" : 27347,
    "po" : 28968,
    "n" : "time2 (log2)",
    "v" : "0.31453",
    "d" : "double"
  }, {
    "s" : 27347,
    "po" : 28968,
    "n" : "first_DE_index",
    "v" : "2",
    "d" : "integer"
  }, {
    "s" : 27347,
    "po" : 28968,
    "n" : "time1 (log2)",
    "v" : "0.0",
    "d" : "double"
  }, {
    "s" : 27347,
    "po" : 28968,
    "n" : "first_DE_name",
    "v" : "time3 (log2)"
  }, {
    "s" : 27347,
    "po" : 28968,
    "n" : "name",
    "v" : "Hoxa3"
  }, {
    "s" : 27347,
    "po" : 28968,
    "n" : "Yield",
    "v" : "98.91576313594662",
    "d" : "double"
  }, {
    "s" : 27347,
    "po" : 28968,
    "n" : "+Direct Regulation (%)",
    "v" : "87.03703703703704",
    "d" : "double"
  }, {
    "s" : 27347,
    "po" : 28968,
    "n" : "selected",
    "v" : "false",
    "d" : "boolean"
  }, {
    "s" : 27347,
    "po" : 28967,
    "n" : "degree.layout",
    "v" : "15",
    "d" : "integer"
  }, {
    "s" : 27347,
    "po" : 28967,
    "n" : "Matching.Attribute",
    "v" : [ "Irf2" ],
    "d" : "list_of_string"
  }, {
    "s" : 27347,
    "po" : 28967,
    "n" : "Matching.Attribute.1",
    "v" : [ "Irf2" ],
    "d" : "list_of_string"
  }, {
    "s" : 27347,
    "po" : 28967,
    "n" : "-Direct Regulation (%)",
    "v" : "54.54545454545454",
    "d" : "double"
  }, {
    "s" : 27347,
    "po" : 28967,
    "n" : "-Direct Regulation",
    "v" : "6",
    "d" : "integer"
  }, {
    "s" : 27347,
    "po" : 28967,
    "n" : "node_expression_state",
    "v" : "1.30683",
    "d" : "double"
  }, {
    "s" : 27347,
    "po" : 28967,
    "n" : "+Direct Regulation",
    "v" : "5",
    "d" : "integer"
  }, {
    "s" : 27347,
    "po" : 28967,
    "n" : "time3 (log2)",
    "v" : "1.30683",
    "d" : "double"
  }, {
    "s" : 27347,
    "po" : 28967,
    "n" : "Specificity",
    "v" : "100.0",
    "d" : "double"
  }, {
    "s" : 27347,
    "po" : 28967,
    "n" : "node_type",
    "v" : "final_node"
  }, {
    "s" : 27347,
    "po" : 28967,
    "n" : "time2 (log2)",
    "v" : "-0.12896",
    "d" : "double"
  }, {
    "s" : 27347,
    "po" : 28967,
    "n" : "first_DE_index",
    "v" : "2",
    "d" : "integer"
  }, {
    "s" : 27347,
    "po" : 28967,
    "n" : "time1 (log2)",
    "v" : "0.0",
    "d" : "double"
  }, {
    "s" : 27347,
    "po" : 28967,
    "n" : "first_DE_name",
    "v" : "time3 (log2)"
  }, {
    "s" : 27347,
    "po" : 28967,
    "n" : "name",
    "v" : "Irf2"
  }, {
    "s" : 27347,
    "po" : 28967,
    "n" : "Yield",
    "v" : "91.57631359466222",
    "d" : "double"
  }, {
    "s" : 27347,
    "po" : 28967,
    "n" : "+Direct Regulation (%)",
    "v" : "45.45454545454545",
    "d" : "double"
  }, {
    "s" : 27347,
    "po" : 28967,
    "n" : "selected",
    "v" : "false",
    "d" : "boolean"
  }, {
    "s" : 27347,
    "po" : 28966,
    "n" : "degree.layout",
    "v" : "3",
    "d" : "integer"
  }, {
    "s" : 27347,
    "po" : 28966,
    "n" : "Matching.Attribute",
    "v" : [ "Ctsc" ],
    "d" : "list_of_string"
  }, {
    "s" : 27347,
    "po" : 28966,
    "n" : "Matching.Attribute.1",
    "v" : [ "Ctsc" ],
    "d" : "list_of_string"
  }, {
    "s" : 27347,
    "po" : 28966,
    "n" : "-Direct Regulation (%)",
    "v" : "0.0",
    "d" : "double"
  }, {
    "s" : 27347,
    "po" : 28966,
    "n" : "-Direct Regulation",
    "v" : "0",
    "d" : "integer"
  }, {
    "s" : 27347,
    "po" : 28966,
    "n" : "node_expression_state",
    "v" : "-1.04452",
    "d" : "double"
  }, {
    "s" : 27347,
    "po" : 28966,
    "n" : "+Direct Regulation",
    "v" : "0",
    "d" : "integer"
  }, {
    "s" : 27347,
    "po" : 28966,
    "n" : "time3 (log2)",
    "v" : "-1.04452",
    "d" : "double"
  }, {
    "s" : 27347,
    "po" : 28966,
    "n" : "Specificity",
    "v" : "100.0",
    "d" : "double"
  }, {
    "s" : 27347,
    "po" : 28966,
    "n" : "node_type",
    "v" : "final_node"
  }, {
    "s" : 27347,
    "po" : 28966,
    "n" : "time2 (log2)",
    "v" : "0.30309",
    "d" : "double"
  }, {
    "s" : 27347,
    "po" : 28966,
    "n" : "first_DE_index",
    "v" : "2",
    "d" : "integer"
  }, {
    "s" : 27347,
    "po" : 28966,
    "n" : "time1 (log2)",
    "v" : "0.0",
    "d" : "double"
  }, {
    "s" : 27347,
    "po" : 28966,
    "n" : "first_DE_name",
    "v" : "time3 (log2)"
  }, {
    "s" : 27347,
    "po" : 28966,
    "n" : "name",
    "v" : "Ctsc"
  }, {
    "s" : 27347,
    "po" : 28966,
    "n" : "Yield",
    "v" : "0.08340283569641367",
    "d" : "double"
  }, {
    "s" : 27347,
    "po" : 28966,
    "n" : "+Direct Regulation (%)",
    "v" : "0.0",
    "d" : "double"
  }, {
    "s" : 27347,
    "po" : 28966,
    "n" : "selected",
    "v" : "false",
    "d" : "boolean"
  }, {
    "s" : 27347,
    "po" : 28965,
    "n" : "degree.layout",
    "v" : "2",
    "d" : "integer"
  }, {
    "s" : 27347,
    "po" : 28965,
    "n" : "Matching.Attribute",
    "v" : [ "Pfkfb3" ],
    "d" : "list_of_string"
  }, {
    "s" : 27347,
    "po" : 28965,
    "n" : "Matching.Attribute.1",
    "v" : [ "Pfkfb3" ],
    "d" : "list_of_string"
  }, {
    "s" : 27347,
    "po" : 28965,
    "n" : "-Direct Regulation (%)",
    "v" : "0.0",
    "d" : "double"
  }, {
    "s" : 27347,
    "po" : 28965,
    "n" : "-Direct Regulation",
    "v" : "0",
    "d" : "integer"
  }, {
    "s" : 27347,
    "po" : 28965,
    "n" : "node_expression_state",
    "v" : "-1.36918",
    "d" : "double"
  }, {
    "s" : 27347,
    "po" : 28965,
    "n" : "+Direct Regulation",
    "v" : "0",
    "d" : "integer"
  }, {
    "s" : 27347,
    "po" : 28965,
    "n" : "time3 (log2)",
    "v" : "-1.36918",
    "d" : "double"
  }, {
    "s" : 27347,
    "po" : 28965,
    "n" : "Specificity",
    "v" : "100.0",
    "d" : "double"
  }, {
    "s" : 27347,
    "po" : 28965,
    "n" : "node_type",
    "v" : "final_node"
  }, {
    "s" : 27347,
    "po" : 28965,
    "n" : "time2 (log2)",
    "v" : "-0.58408",
    "d" : "double"
  }, {
    "s" : 27347,
    "po" : 28965,
    "n" : "first_DE_index",
    "v" : "2",
    "d" : "integer"
  }, {
    "s" : 27347,
    "po" : 28965,
    "n" : "time1 (log2)",
    "v" : "0.0",
    "d" : "double"
  }, {
    "s" : 27347,
    "po" : 28965,
    "n" : "first_DE_name",
    "v" : "time3 (log2)"
  }, {
    "s" : 27347,
    "po" : 28965,
    "n" : "name",
    "v" : "Pfkfb3"
  }, {
    "s" : 27347,
    "po" : 28965,
    "n" : "Yield",
    "v" : "0.08340283569641367",
    "d" : "double"
  }, {
    "s" : 27347,
    "po" : 28965,
    "n" : "+Direct Regulation (%)",
    "v" : "0.0",
    "d" : "double"
  }, {
    "s" : 27347,
    "po" : 28965,
    "n" : "selected",
    "v" : "false",
    "d" : "boolean"
  }, {
    "s" : 27347,
    "po" : 28964,
    "n" : "degree.layout",
    "v" : "36",
    "d" : "integer"
  }, {
    "s" : 27347,
    "po" : 28964,
    "n" : "Matching.Attribute",
    "v" : [ "Prdm1" ],
    "d" : "list_of_string"
  }, {
    "s" : 27347,
    "po" : 28964,
    "n" : "Matching.Attribute.1",
    "v" : [ "Prdm1" ],
    "d" : "list_of_string"
  }, {
    "s" : 27347,
    "po" : 28964,
    "n" : "-Direct Regulation (%)",
    "v" : "14.285714285714285",
    "d" : "double"
  }, {
    "s" : 27347,
    "po" : 28964,
    "n" : "-Direct Regulation",
    "v" : "5",
    "d" : "integer"
  }, {
    "s" : 27347,
    "po" : 28964,
    "n" : "node_expression_state",
    "v" : "0.62543",
    "d" : "double"
  }, {
    "s" : 27347,
    "po" : 28964,
    "n" : "+Direct Regulation",
    "v" : "30",
    "d" : "integer"
  }, {
    "s" : 27347,
    "po" : 28964,
    "n" : "time3 (log2)",
    "v" : "0.62543",
    "d" : "double"
  }, {
    "s" : 27347,
    "po" : 28964,
    "n" : "Specificity",
    "v" : "100.0",
    "d" : "double"
  }, {
    "s" : 27347,
    "po" : 28964,
    "n" : "node_type",
    "v" : "final_node"
  }, {
    "s" : 27347,
    "po" : 28964,
    "n" : "time2 (log2)",
    "v" : "1.03554",
    "d" : "double"
  }, {
    "s" : 27347,
    "po" : 28964,
    "n" : "first_DE_index",
    "v" : "1",
    "d" : "integer"
  }, {
    "s" : 27347,
    "po" : 28964,
    "n" : "time1 (log2)",
    "v" : "0.0",
    "d" : "double"
  }, {
    "s" : 27347,
    "po" : 28964,
    "n" : "first_DE_name",
    "v" : "time2 (log2)"
  }, {
    "s" : 27347,
    "po" : 28964,
    "n" : "name",
    "v" : "Prdm1"
  }, {
    "s" : 27347,
    "po" : 28964,
    "n" : "Yield",
    "v" : "91.82652210175146",
    "d" : "double"
  }, {
    "s" : 27347,
    "po" : 28964,
    "n" : "+Direct Regulation (%)",
    "v" : "85.71428571428571",
    "d" : "double"
  }, {
    "s" : 27347,
    "po" : 28964,
    "n" : "selected",
    "v" : "false",
    "d" : "boolean"
  }, {
    "s" : 27347,
    "po" : 28963,
    "n" : "degree.layout",
    "v" : "2",
    "d" : "integer"
  }, {
    "s" : 27347,
    "po" : 28963,
    "n" : "Matching.Attribute",
    "v" : [ "chr13_115577500" ],
    "d" : "list_of_string"
  }, {
    "s" : 27347,
    "po" : 28963,
    "n" : "Matching.Attribute.1",
    "v" : [ "chr13_115577500" ],
    "d" : "list_of_string"
  }, {
    "s" : 27347,
    "po" : 28963,
    "n" : "-Direct Regulation (%)",
    "v" : "0.0",
    "d" : "double"
  }, {
    "s" : 27347,
    "po" : 28963,
    "n" : "-Direct Regulation",
    "v" : "0",
    "d" : "integer"
  }, {
    "s" : 27347,
    "po" : 28963,
    "n" : "node_expression_state",
    "v" : "100.0",
    "d" : "double"
  }, {
    "s" : 27347,
    "po" : 28963,
    "n" : "+Direct Regulation",
    "v" : "1",
    "d" : "integer"
  }, {
    "s" : 27347,
    "po" : 28963,
    "n" : "time3 (log2)",
    "v" : "2.0",
    "d" : "double"
  }, {
    "s" : 27347,
    "po" : 28963,
    "n" : "Specificity",
    "v" : "100.0",
    "d" : "double"
  }, {
    "s" : 27347,
    "po" : 28963,
    "n" : "node_type",
    "v" : "-"
  }, {
    "s" : 27347,
    "po" : 28963,
    "n" : "time2 (log2)",
    "v" : "2.0",
    "d" : "double"
  }, {
    "s" : 27347,
    "po" : 28963,
    "n" : "first_DE_index",
    "v" : "2",
    "d" : "integer"
  }, {
    "s" : 27347,
    "po" : 28963,
    "n" : "time1 (log2)",
    "v" : "2.0",
    "d" : "double"
  }, {
    "s" : 27347,
    "po" : 28963,
    "n" : "first_DE_name",
    "v" : "time3 (log2)"
  }, {
    "s" : 27347,
    "po" : 28963,
    "n" : "name",
    "v" : "chr13_115577500"
  }, {
    "s" : 27347,
    "po" : 28963,
    "n" : "Yield",
    "v" : "0.08340283569641367",
    "d" : "double"
  }, {
    "s" : 27347,
    "po" : 28963,
    "n" : "+Direct Regulation (%)",
    "v" : "100.0",
    "d" : "double"
  }, {
    "s" : 27347,
    "po" : 28963,
    "n" : "selected",
    "v" : "false",
    "d" : "boolean"
  }, {
    "s" : 27347,
    "po" : 28962,
    "n" : "degree.layout",
    "v" : "3",
    "d" : "integer"
  }, {
    "s" : 27347,
    "po" : 28962,
    "n" : "Matching.Attribute",
    "v" : [ "chr7_80482500" ],
    "d" : "list_of_string"
  }, {
    "s" : 27347,
    "po" : 28962,
    "n" : "Matching.Attribute.1",
    "v" : [ "chr7_80482500" ],
    "d" : "list_of_string"
  }, {
    "s" : 27347,
    "po" : 28962,
    "n" : "-Direct Regulation (%)",
    "v" : "0.0",
    "d" : "double"
  }, {
    "s" : 27347,
    "po" : 28962,
    "n" : "-Direct Regulation",
    "v" : "0",
    "d" : "integer"
  }, {
    "s" : 27347,
    "po" : 28962,
    "n" : "node_expression_state",
    "v" : "100.0",
    "d" : "double"
  }, {
    "s" : 27347,
    "po" : 28962,
    "n" : "+Direct Regulation",
    "v" : "1",
    "d" : "integer"
  }, {
    "s" : 27347,
    "po" : 28962,
    "n" : "time3 (log2)",
    "v" : "2.0",
    "d" : "double"
  }, {
    "s" : 27347,
    "po" : 28962,
    "n" : "Specificity",
    "v" : "100.0",
    "d" : "double"
  }, {
    "s" : 27347,
    "po" : 28962,
    "n" : "node_type",
    "v" : "-"
  }, {
    "s" : 27347,
    "po" : 28962,
    "n" : "time2 (log2)",
    "v" : "2.0",
    "d" : "double"
  }, {
    "s" : 27347,
    "po" : 28962,
    "n" : "first_DE_index",
    "v" : "2",
    "d" : "integer"
  }, {
    "s" : 27347,
    "po" : 28962,
    "n" : "time1 (log2)",
    "v" : "2.0",
    "d" : "double"
  }, {
    "s" : 27347,
    "po" : 28962,
    "n" : "first_DE_name",
    "v" : "time3 (log2)"
  }, {
    "s" : 27347,
    "po" : 28962,
    "n" : "name",
    "v" : "chr7_80482500"
  }, {
    "s" : 27347,
    "po" : 28962,
    "n" : "Yield",
    "v" : "0.08340283569641367",
    "d" : "double"
  }, {
    "s" : 27347,
    "po" : 28962,
    "n" : "+Direct Regulation (%)",
    "v" : "100.0",
    "d" : "double"
  }, {
    "s" : 27347,
    "po" : 28962,
    "n" : "selected",
    "v" : "false",
    "d" : "boolean"
  }, {
    "s" : 27347,
    "po" : 28961,
    "n" : "degree.layout",
    "v" : "3",
    "d" : "integer"
  }, {
    "s" : 27347,
    "po" : 28961,
    "n" : "Matching.Attribute",
    "v" : [ "chr13_115712500" ],
    "d" : "list_of_string"
  }, {
    "s" : 27347,
    "po" : 28961,
    "n" : "Matching.Attribute.1",
    "v" : [ "chr13_115712500" ],
    "d" : "list_of_string"
  }, {
    "s" : 27347,
    "po" : 28961,
    "n" : "-Direct Regulation (%)",
    "v" : "0.0",
    "d" : "double"
  }, {
    "s" : 27347,
    "po" : 28961,
    "n" : "-Direct Regulation",
    "v" : "0",
    "d" : "integer"
  }, {
    "s" : 27347,
    "po" : 28961,
    "n" : "node_expression_state",
    "v" : "100.0",
    "d" : "double"
  }, {
    "s" : 27347,
    "po" : 28961,
    "n" : "+Direct Regulation",
    "v" : "1",
    "d" : "integer"
  }, {
    "s" : 27347,
    "po" : 28961,
    "n" : "time3 (log2)",
    "v" : "2.0",
    "d" : "double"
  }, {
    "s" : 27347,
    "po" : 28961,
    "n" : "Specificity",
    "v" : "100.0",
    "d" : "double"
  }, {
    "s" : 27347,
    "po" : 28961,
    "n" : "node_type",
    "v" : "-"
  }, {
    "s" : 27347,
    "po" : 28961,
    "n" : "time2 (log2)",
    "v" : "2.0",
    "d" : "double"
  }, {
    "s" : 27347,
    "po" : 28961,
    "n" : "first_DE_index",
    "v" : "2",
    "d" : "integer"
  }, {
    "s" : 27347,
    "po" : 28961,
    "n" : "time1 (log2)",
    "v" : "2.0",
    "d" : "double"
  }, {
    "s" : 27347,
    "po" : 28961,
    "n" : "first_DE_name",
    "v" : "time3 (log2)"
  }, {
    "s" : 27347,
    "po" : 28961,
    "n" : "name",
    "v" : "chr13_115712500"
  }, {
    "s" : 27347,
    "po" : 28961,
    "n" : "Yield",
    "v" : "0.08340283569641367",
    "d" : "double"
  }, {
    "s" : 27347,
    "po" : 28961,
    "n" : "+Direct Regulation (%)",
    "v" : "100.0",
    "d" : "double"
  }, {
    "s" : 27347,
    "po" : 28961,
    "n" : "selected",
    "v" : "false",
    "d" : "boolean"
  }, {
    "s" : 27347,
    "po" : 28960,
    "n" : "degree.layout",
    "v" : "2",
    "d" : "integer"
  }, {
    "s" : 27347,
    "po" : 28960,
    "n" : "Matching.Attribute",
    "v" : [ "chr7_81567500" ],
    "d" : "list_of_string"
  }, {
    "s" : 27347,
    "po" : 28960,
    "n" : "Matching.Attribute.1",
    "v" : [ "chr7_81567500" ],
    "d" : "list_of_string"
  }, {
    "s" : 27347,
    "po" : 28960,
    "n" : "-Direct Regulation (%)",
    "v" : "0.0",
    "d" : "double"
  }, {
    "s" : 27347,
    "po" : 28960,
    "n" : "-Direct Regulation",
    "v" : "0",
    "d" : "integer"
  }, {
    "s" : 27347,
    "po" : 28960,
    "n" : "node_expression_state",
    "v" : "100.0",
    "d" : "double"
  }, {
    "s" : 27347,
    "po" : 28960,
    "n" : "+Direct Regulation",
    "v" : "1",
    "d" : "integer"
  }, {
    "s" : 27347,
    "po" : 28960,
    "n" : "time3 (log2)",
    "v" : "2.0",
    "d" : "double"
  }, {
    "s" : 27347,
    "po" : 28960,
    "n" : "Specificity",
    "v" : "100.0",
    "d" : "double"
  }, {
    "s" : 27347,
    "po" : 28960,
    "n" : "node_type",
    "v" : "-"
  }, {
    "s" : 27347,
    "po" : 28960,
    "n" : "time2 (log2)",
    "v" : "2.0",
    "d" : "double"
  }, {
    "s" : 27347,
    "po" : 28960,
    "n" : "first_DE_index",
    "v" : "2",
    "d" : "integer"
  }, {
    "s" : 27347,
    "po" : 28960,
    "n" : "time1 (log2)",
    "v" : "2.0",
    "d" : "double"
  }, {
    "s" : 27347,
    "po" : 28960,
    "n" : "first_DE_name",
    "v" : "time3 (log2)"
  }, {
    "s" : 27347,
    "po" : 28960,
    "n" : "name",
    "v" : "chr7_81567500"
  }, {
    "s" : 27347,
    "po" : 28960,
    "n" : "Yield",
    "v" : "0.08340283569641367",
    "d" : "double"
  }, {
    "s" : 27347,
    "po" : 28960,
    "n" : "+Direct Regulation (%)",
    "v" : "100.0",
    "d" : "double"
  }, {
    "s" : 27347,
    "po" : 28960,
    "n" : "selected",
    "v" : "false",
    "d" : "boolean"
  }, {
    "s" : 27347,
    "po" : 28959,
    "n" : "degree.layout",
    "v" : "5",
    "d" : "integer"
  }, {
    "s" : 27347,
    "po" : 28959,
    "n" : "Matching.Attribute",
    "v" : [ "chr7_81152500" ],
    "d" : "list_of_string"
  }, {
    "s" : 27347,
    "po" : 28959,
    "n" : "Matching.Attribute.1",
    "v" : [ "chr7_81152500" ],
    "d" : "list_of_string"
  }, {
    "s" : 27347,
    "po" : 28959,
    "n" : "-Direct Regulation (%)",
    "v" : "0.0",
    "d" : "double"
  }, {
    "s" : 27347,
    "po" : 28959,
    "n" : "-Direct Regulation",
    "v" : "0",
    "d" : "integer"
  }, {
    "s" : 27347,
    "po" : 28959,
    "n" : "node_expression_state",
    "v" : "100.0",
    "d" : "double"
  }, {
    "s" : 27347,
    "po" : 28959,
    "n" : "+Direct Regulation",
    "v" : "1",
    "d" : "integer"
  }, {
    "s" : 27347,
    "po" : 28959,
    "n" : "time3 (log2)",
    "v" : "2.0",
    "d" : "double"
  }, {
    "s" : 27347,
    "po" : 28959,
    "n" : "Specificity",
    "v" : "100.0",
    "d" : "double"
  }, {
    "s" : 27347,
    "po" : 28959,
    "n" : "node_type",
    "v" : "-"
  }, {
    "s" : 27347,
    "po" : 28959,
    "n" : "time2 (log2)",
    "v" : "2.0",
    "d" : "double"
  }, {
    "s" : 27347,
    "po" : 28959,
    "n" : "first_DE_index",
    "v" : "1",
    "d" : "integer"
  }, {
    "s" : 27347,
    "po" : 28959,
    "n" : "time1 (log2)",
    "v" : "2.0",
    "d" : "double"
  }, {
    "s" : 27347,
    "po" : 28959,
    "n" : "first_DE_name",
    "v" : "time2 (log2)"
  }, {
    "s" : 27347,
    "po" : 28959,
    "n" : "name",
    "v" : "chr7_81152500"
  }, {
    "s" : 27347,
    "po" : 28959,
    "n" : "Yield",
    "v" : "0.08340283569641367",
    "d" : "double"
  }, {
    "s" : 27347,
    "po" : 28959,
    "n" : "+Direct Regulation (%)",
    "v" : "100.0",
    "d" : "double"
  }, {
    "s" : 27347,
    "po" : 28959,
    "n" : "selected",
    "v" : "false",
    "d" : "boolean"
  }, {
    "s" : 27347,
    "po" : 28958,
    "n" : "degree.layout",
    "v" : "3",
    "d" : "integer"
  }, {
    "s" : 27347,
    "po" : 28958,
    "n" : "Matching.Attribute",
    "v" : [ "Mmp9" ],
    "d" : "list_of_string"
  }, {
    "s" : 27347,
    "po" : 28958,
    "n" : "Matching.Attribute.1",
    "v" : [ "Mmp9" ],
    "d" : "list_of_string"
  }, {
    "s" : 27347,
    "po" : 28958,
    "n" : "-Direct Regulation (%)",
    "v" : "0.0",
    "d" : "double"
  }, {
    "s" : 27347,
    "po" : 28958,
    "n" : "-Direct Regulation",
    "v" : "0",
    "d" : "integer"
  }, {
    "s" : 27347,
    "po" : 28958,
    "n" : "node_expression_state",
    "v" : "0.20144",
    "d" : "double"
  }, {
    "s" : 27347,
    "po" : 28958,
    "n" : "+Direct Regulation",
    "v" : "0",
    "d" : "integer"
  }, {
    "s" : 27347,
    "po" : 28958,
    "n" : "time3 (log2)",
    "v" : "0.20144",
    "d" : "double"
  }, {
    "s" : 27347,
    "po" : 28958,
    "n" : "Specificity",
    "v" : "100.0",
    "d" : "double"
  }, {
    "s" : 27347,
    "po" : 28958,
    "n" : "node_type",
    "v" : "final_node"
  }, {
    "s" : 27347,
    "po" : 28958,
    "n" : "time2 (log2)",
    "v" : "1.30413",
    "d" : "double"
  }, {
    "s" : 27347,
    "po" : 28958,
    "n" : "first_DE_index",
    "v" : "1",
    "d" : "integer"
  }, {
    "s" : 27347,
    "po" : 28958,
    "n" : "time1 (log2)",
    "v" : "0.0",
    "d" : "double"
  }, {
    "s" : 27347,
    "po" : 28958,
    "n" : "first_DE_name",
    "v" : "time2 (log2)"
  }, {
    "s" : 27347,
    "po" : 28958,
    "n" : "name",
    "v" : "Mmp9"
  }, {
    "s" : 27347,
    "po" : 28958,
    "n" : "Yield",
    "v" : "0.08340283569641367",
    "d" : "double"
  }, {
    "s" : 27347,
    "po" : 28958,
    "n" : "+Direct Regulation (%)",
    "v" : "0.0",
    "d" : "double"
  }, {
    "s" : 27347,
    "po" : 28958,
    "n" : "selected",
    "v" : "false",
    "d" : "boolean"
  }, {
    "s" : 27347,
    "po" : 28957,
    "n" : "degree.layout",
    "v" : "2",
    "d" : "integer"
  }, {
    "s" : 27347,
    "po" : 28957,
    "n" : "Matching.Attribute",
    "v" : [ "chr7_77942500" ],
    "d" : "list_of_string"
  }, {
    "s" : 27347,
    "po" : 28957,
    "n" : "Matching.Attribute.1",
    "v" : [ "chr7_77942500" ],
    "d" : "list_of_string"
  }, {
    "s" : 27347,
    "po" : 28957,
    "n" : "-Direct Regulation (%)",
    "v" : "0.0",
    "d" : "double"
  }, {
    "s" : 27347,
    "po" : 28957,
    "n" : "-Direct Regulation",
    "v" : "0",
    "d" : "integer"
  }, {
    "s" : 27347,
    "po" : 28957,
    "n" : "node_expression_state",
    "v" : "50.0",
    "d" : "double"
  }, {
    "s" : 27347,
    "po" : 28957,
    "n" : "+Direct Regulation",
    "v" : "1",
    "d" : "integer"
  }, {
    "s" : 27347,
    "po" : 28957,
    "n" : "time3 (log2)",
    "v" : "2.0",
    "d" : "double"
  }, {
    "s" : 27347,
    "po" : 28957,
    "n" : "Specificity",
    "v" : "100.0",
    "d" : "double"
  }, {
    "s" : 27347,
    "po" : 28957,
    "n" : "node_type",
    "v" : "-"
  }, {
    "s" : 27347,
    "po" : 28957,
    "n" : "time2 (log2)",
    "v" : "2.0",
    "d" : "double"
  }, {
    "s" : 27347,
    "po" : 28957,
    "n" : "first_DE_index",
    "v" : "2",
    "d" : "integer"
  }, {
    "s" : 27347,
    "po" : 28957,
    "n" : "time1 (log2)",
    "v" : "2.0",
    "d" : "double"
  }, {
    "s" : 27347,
    "po" : 28957,
    "n" : "first_DE_name",
    "v" : "time3 (log2)"
  }, {
    "s" : 27347,
    "po" : 28957,
    "n" : "name",
    "v" : "chr7_77942500"
  }, {
    "s" : 27347,
    "po" : 28957,
    "n" : "Yield",
    "v" : "91.57631359466222",
    "d" : "double"
  }, {
    "s" : 27347,
    "po" : 28957,
    "n" : "+Direct Regulation (%)",
    "v" : "100.0",
    "d" : "double"
  }, {
    "s" : 27347,
    "po" : 28957,
    "n" : "selected",
    "v" : "false",
    "d" : "boolean"
  }, {
    "s" : 27347,
    "po" : 28956,
    "n" : "degree.layout",
    "v" : "2",
    "d" : "integer"
  }, {
    "s" : 27347,
    "po" : 28956,
    "n" : "Matching.Attribute",
    "v" : [ "chr7_78527500" ],
    "d" : "list_of_string"
  }, {
    "s" : 27347,
    "po" : 28956,
    "n" : "Matching.Attribute.1",
    "v" : [ "chr7_78527500" ],
    "d" : "list_of_string"
  }, {
    "s" : 27347,
    "po" : 28956,
    "n" : "-Direct Regulation (%)",
    "v" : "0.0",
    "d" : "double"
  }, {
    "s" : 27347,
    "po" : 28956,
    "n" : "-Direct Regulation",
    "v" : "0",
    "d" : "integer"
  }, {
    "s" : 27347,
    "po" : 28956,
    "n" : "node_expression_state",
    "v" : "50.0",
    "d" : "double"
  }, {
    "s" : 27347,
    "po" : 28956,
    "n" : "+Direct Regulation",
    "v" : "1",
    "d" : "integer"
  }, {
    "s" : 27347,
    "po" : 28956,
    "n" : "time3 (log2)",
    "v" : "2.0",
    "d" : "double"
  }, {
    "s" : 27347,
    "po" : 28956,
    "n" : "Specificity",
    "v" : "100.0",
    "d" : "double"
  }, {
    "s" : 27347,
    "po" : 28956,
    "n" : "node_type",
    "v" : "-"
  }, {
    "s" : 27347,
    "po" : 28956,
    "n" : "time2 (log2)",
    "v" : "2.0",
    "d" : "double"
  }, {
    "s" : 27347,
    "po" : 28956,
    "n" : "first_DE_index",
    "v" : "2",
    "d" : "integer"
  }, {
    "s" : 27347,
    "po" : 28956,
    "n" : "time1 (log2)",
    "v" : "2.0",
    "d" : "double"
  }, {
    "s" : 27347,
    "po" : 28956,
    "n" : "first_DE_name",
    "v" : "time3 (log2)"
  }, {
    "s" : 27347,
    "po" : 28956,
    "n" : "name",
    "v" : "chr7_78527500"
  }, {
    "s" : 27347,
    "po" : 28956,
    "n" : "Yield",
    "v" : "91.57631359466222",
    "d" : "double"
  }, {
    "s" : 27347,
    "po" : 28956,
    "n" : "+Direct Regulation (%)",
    "v" : "100.0",
    "d" : "double"
  }, {
    "s" : 27347,
    "po" : 28956,
    "n" : "selected",
    "v" : "false",
    "d" : "boolean"
  }, {
    "s" : 27347,
    "po" : 28955,
    "n" : "degree.layout",
    "v" : "3",
    "d" : "integer"
  }, {
    "s" : 27347,
    "po" : 28955,
    "n" : "Matching.Attribute",
    "v" : [ "Plcd1" ],
    "d" : "list_of_string"
  }, {
    "s" : 27347,
    "po" : 28955,
    "n" : "Matching.Attribute.1",
    "v" : [ "Plcd1" ],
    "d" : "list_of_string"
  }, {
    "s" : 27347,
    "po" : 28955,
    "n" : "-Direct Regulation (%)",
    "v" : "0.0",
    "d" : "double"
  }, {
    "s" : 27347,
    "po" : 28955,
    "n" : "-Direct Regulation",
    "v" : "0",
    "d" : "integer"
  }, {
    "s" : 27347,
    "po" : 28955,
    "n" : "node_expression_state",
    "v" : "-1.47836",
    "d" : "double"
  }, {
    "s" : 27347,
    "po" : 28955,
    "n" : "+Direct Regulation",
    "v" : "0",
    "d" : "integer"
  }, {
    "s" : 27347,
    "po" : 28955,
    "n" : "time3 (log2)",
    "v" : "-1.47836",
    "d" : "double"
  }, {
    "s" : 27347,
    "po" : 28955,
    "n" : "Specificity",
    "v" : "100.0",
    "d" : "double"
  }, {
    "s" : 27347,
    "po" : 28955,
    "n" : "node_type",
    "v" : "final_node"
  }, {
    "s" : 27347,
    "po" : 28955,
    "n" : "time2 (log2)",
    "v" : "0.13784",
    "d" : "double"
  }, {
    "s" : 27347,
    "po" : 28955,
    "n" : "first_DE_index",
    "v" : "2",
    "d" : "integer"
  }, {
    "s" : 27347,
    "po" : 28955,
    "n" : "time1 (log2)",
    "v" : "0.0",
    "d" : "double"
  }, {
    "s" : 27347,
    "po" : 28955,
    "n" : "first_DE_name",
    "v" : "time3 (log2)"
  }, {
    "s" : 27347,
    "po" : 28955,
    "n" : "name",
    "v" : "Plcd1"
  }, {
    "s" : 27347,
    "po" : 28955,
    "n" : "Yield",
    "v" : "0.08340283569641367",
    "d" : "double"
  }, {
    "s" : 27347,
    "po" : 28955,
    "n" : "+Direct Regulation (%)",
    "v" : "0.0",
    "d" : "double"
  }, {
    "s" : 27347,
    "po" : 28955,
    "n" : "selected",
    "v" : "false",
    "d" : "boolean"
  }, {
    "s" : 27347,
    "po" : 28954,
    "n" : "degree.layout",
    "v" : "3",
    "d" : "integer"
  }, {
    "s" : 27347,
    "po" : 28954,
    "n" : "Matching.Attribute",
    "v" : [ "chr13_113462500" ],
    "d" : "list_of_string"
  }, {
    "s" : 27347,
    "po" : 28954,
    "n" : "Matching.Attribute.1",
    "v" : [ "chr13_113462500" ],
    "d" : "list_of_string"
  }, {
    "s" : 27347,
    "po" : 28954,
    "n" : "-Direct Regulation (%)",
    "v" : "0.0",
    "d" : "double"
  }, {
    "s" : 27347,
    "po" : 28954,
    "n" : "-Direct Regulation",
    "v" : "0",
    "d" : "integer"
  }, {
    "s" : 27347,
    "po" : 28954,
    "n" : "node_expression_state",
    "v" : "100.0",
    "d" : "double"
  }, {
    "s" : 27347,
    "po" : 28954,
    "n" : "+Direct Regulation",
    "v" : "1",
    "d" : "integer"
  }, {
    "s" : 27347,
    "po" : 28954,
    "n" : "time3 (log2)",
    "v" : "2.0",
    "d" : "double"
  }, {
    "s" : 27347,
    "po" : 28954,
    "n" : "Specificity",
    "v" : "100.0",
    "d" : "double"
  }, {
    "s" : 27347,
    "po" : 28954,
    "n" : "node_type",
    "v" : "-"
  }, {
    "s" : 27347,
    "po" : 28954,
    "n" : "time2 (log2)",
    "v" : "2.0",
    "d" : "double"
  }, {
    "s" : 27347,
    "po" : 28954,
    "n" : "first_DE_index",
    "v" : "1",
    "d" : "integer"
  }, {
    "s" : 27347,
    "po" : 28954,
    "n" : "time1 (log2)",
    "v" : "2.0",
    "d" : "double"
  }, {
    "s" : 27347,
    "po" : 28954,
    "n" : "first_DE_name",
    "v" : "time2 (log2)"
  }, {
    "s" : 27347,
    "po" : 28954,
    "n" : "name",
    "v" : "chr13_113462500"
  }, {
    "s" : 27347,
    "po" : 28954,
    "n" : "Yield",
    "v" : "0.08340283569641367",
    "d" : "double"
  }, {
    "s" : 27347,
    "po" : 28954,
    "n" : "+Direct Regulation (%)",
    "v" : "100.0",
    "d" : "double"
  }, {
    "s" : 27347,
    "po" : 28954,
    "n" : "selected",
    "v" : "false",
    "d" : "boolean"
  }, {
    "s" : 27347,
    "po" : 28953,
    "n" : "degree.layout",
    "v" : "5",
    "d" : "integer"
  }, {
    "s" : 27347,
    "po" : 28953,
    "n" : "Matching.Attribute",
    "v" : [ "chr2_165317500" ],
    "d" : "list_of_string"
  }, {
    "s" : 27347,
    "po" : 28953,
    "n" : "Matching.Attribute.1",
    "v" : [ "chr2_165317500" ],
    "d" : "list_of_string"
  }, {
    "s" : 27347,
    "po" : 28953,
    "n" : "-Direct Regulation (%)",
    "v" : "0.0",
    "d" : "double"
  }, {
    "s" : 27347,
    "po" : 28953,
    "n" : "-Direct Regulation",
    "v" : "0",
    "d" : "integer"
  }, {
    "s" : 27347,
    "po" : 28953,
    "n" : "node_expression_state",
    "v" : "100.0",
    "d" : "double"
  }, {
    "s" : 27347,
    "po" : 28953,
    "n" : "+Direct Regulation",
    "v" : "1",
    "d" : "integer"
  }, {
    "s" : 27347,
    "po" : 28953,
    "n" : "time3 (log2)",
    "v" : "2.0",
    "d" : "double"
  }, {
    "s" : 27347,
    "po" : 28953,
    "n" : "Specificity",
    "v" : "100.0",
    "d" : "double"
  }, {
    "s" : 27347,
    "po" : 28953,
    "n" : "node_type",
    "v" : "-"
  }, {
    "s" : 27347,
    "po" : 28953,
    "n" : "time2 (log2)",
    "v" : "2.0",
    "d" : "double"
  }, {
    "s" : 27347,
    "po" : 28953,
    "n" : "first_DE_index",
    "v" : "2",
    "d" : "integer"
  }, {
    "s" : 27347,
    "po" : 28953,
    "n" : "time1 (log2)",
    "v" : "2.0",
    "d" : "double"
  }, {
    "s" : 27347,
    "po" : 28953,
    "n" : "first_DE_name",
    "v" : "time3 (log2)"
  }, {
    "s" : 27347,
    "po" : 28953,
    "n" : "name",
    "v" : "chr2_165317500"
  }, {
    "s" : 27347,
    "po" : 28953,
    "n" : "Yield",
    "v" : "0.08340283569641367",
    "d" : "double"
  }, {
    "s" : 27347,
    "po" : 28953,
    "n" : "+Direct Regulation (%)",
    "v" : "100.0",
    "d" : "double"
  }, {
    "s" : 27347,
    "po" : 28953,
    "n" : "selected",
    "v" : "false",
    "d" : "boolean"
  }, {
    "s" : 27347,
    "po" : 28952,
    "n" : "degree.layout",
    "v" : "2",
    "d" : "integer"
  }, {
    "s" : 27347,
    "po" : 28952,
    "n" : "Matching.Attribute",
    "v" : [ "Plod2" ],
    "d" : "list_of_string"
  }, {
    "s" : 27347,
    "po" : 28952,
    "n" : "Matching.Attribute.1",
    "v" : [ "Plod2" ],
    "d" : "list_of_string"
  }, {
    "s" : 27347,
    "po" : 28952,
    "n" : "-Direct Regulation (%)",
    "v" : "0.0",
    "d" : "double"
  }, {
    "s" : 27347,
    "po" : 28952,
    "n" : "-Direct Regulation",
    "v" : "0",
    "d" : "integer"
  }, {
    "s" : 27347,
    "po" : 28952,
    "n" : "node_expression_state",
    "v" : "-1.10485",
    "d" : "double"
  }, {
    "s" : 27347,
    "po" : 28952,
    "n" : "+Direct Regulation",
    "v" : "0",
    "d" : "integer"
  }, {
    "s" : 27347,
    "po" : 28952,
    "n" : "time3 (log2)",
    "v" : "-1.10485",
    "d" : "double"
  }, {
    "s" : 27347,
    "po" : 28952,
    "n" : "Specificity",
    "v" : "100.0",
    "d" : "double"
  }, {
    "s" : 27347,
    "po" : 28952,
    "n" : "node_type",
    "v" : "final_node"
  }, {
    "s" : 27347,
    "po" : 28952,
    "n" : "time2 (log2)",
    "v" : "-0.51367",
    "d" : "double"
  }, {
    "s" : 27347,
    "po" : 28952,
    "n" : "first_DE_index",
    "v" : "2",
    "d" : "integer"
  }, {
    "s" : 27347,
    "po" : 28952,
    "n" : "time1 (log2)",
    "v" : "0.0",
    "d" : "double"
  }, {
    "s" : 27347,
    "po" : 28952,
    "n" : "first_DE_name",
    "v" : "time3 (log2)"
  }, {
    "s" : 27347,
    "po" : 28952,
    "n" : "name",
    "v" : "Plod2"
  }, {
    "s" : 27347,
    "po" : 28952,
    "n" : "Yield",
    "v" : "0.08340283569641367",
    "d" : "double"
  }, {
    "s" : 27347,
    "po" : 28952,
    "n" : "+Direct Regulation (%)",
    "v" : "0.0",
    "d" : "double"
  }, {
    "s" : 27347,
    "po" : 28952,
    "n" : "selected",
    "v" : "false",
    "d" : "boolean"
  }, {
    "s" : 27347,
    "po" : 28951,
    "n" : "degree.layout",
    "v" : "2",
    "d" : "integer"
  }, {
    "s" : 27347,
    "po" : 28951,
    "n" : "Matching.Attribute",
    "v" : [ "chr2_165312500" ],
    "d" : "list_of_string"
  }, {
    "s" : 27347,
    "po" : 28951,
    "n" : "Matching.Attribute.1",
    "v" : [ "chr2_165312500" ],
    "d" : "list_of_string"
  }, {
    "s" : 27347,
    "po" : 28951,
    "n" : "-Direct Regulation (%)",
    "v" : "0.0",
    "d" : "double"
  }, {
    "s" : 27347,
    "po" : 28951,
    "n" : "-Direct Regulation",
    "v" : "0",
    "d" : "integer"
  }, {
    "s" : 27347,
    "po" : 28951,
    "n" : "node_expression_state",
    "v" : "100.0",
    "d" : "double"
  }, {
    "s" : 27347,
    "po" : 28951,
    "n" : "+Direct Regulation",
    "v" : "1",
    "d" : "integer"
  }, {
    "s" : 27347,
    "po" : 28951,
    "n" : "time3 (log2)",
    "v" : "2.0",
    "d" : "double"
  }, {
    "s" : 27347,
    "po" : 28951,
    "n" : "Specificity",
    "v" : "100.0",
    "d" : "double"
  }, {
    "s" : 27347,
    "po" : 28951,
    "n" : "node_type",
    "v" : "-"
  }, {
    "s" : 27347,
    "po" : 28951,
    "n" : "time2 (log2)",
    "v" : "2.0",
    "d" : "double"
  }, {
    "s" : 27347,
    "po" : 28951,
    "n" : "first_DE_index",
    "v" : "2",
    "d" : "integer"
  }, {
    "s" : 27347,
    "po" : 28951,
    "n" : "time1 (log2)",
    "v" : "2.0",
    "d" : "double"
  }, {
    "s" : 27347,
    "po" : 28951,
    "n" : "first_DE_name",
    "v" : "time3 (log2)"
  }, {
    "s" : 27347,
    "po" : 28951,
    "n" : "name",
    "v" : "chr2_165312500"
  }, {
    "s" : 27347,
    "po" : 28951,
    "n" : "Yield",
    "v" : "0.08340283569641367",
    "d" : "double"
  }, {
    "s" : 27347,
    "po" : 28951,
    "n" : "+Direct Regulation (%)",
    "v" : "100.0",
    "d" : "double"
  }, {
    "s" : 27347,
    "po" : 28951,
    "n" : "selected",
    "v" : "false",
    "d" : "boolean"
  }, {
    "s" : 27347,
    "po" : 28950,
    "n" : "degree.layout",
    "v" : "2",
    "d" : "integer"
  }, {
    "s" : 27347,
    "po" : 28950,
    "n" : "Matching.Attribute",
    "v" : [ "Slc1a5" ],
    "d" : "list_of_string"
  }, {
    "s" : 27347,
    "po" : 28950,
    "n" : "Matching.Attribute.1",
    "v" : [ "Slc1a5" ],
    "d" : "list_of_string"
  }, {
    "s" : 27347,
    "po" : 28950,
    "n" : "-Direct Regulation (%)",
    "v" : "0.0",
    "d" : "double"
  }, {
    "s" : 27347,
    "po" : 28950,
    "n" : "-Direct Regulation",
    "v" : "0",
    "d" : "integer"
  }, {
    "s" : 27347,
    "po" : 28950,
    "n" : "node_expression_state",
    "v" : "-1.44094",
    "d" : "double"
  }, {
    "s" : 27347,
    "po" : 28950,
    "n" : "+Direct Regulation",
    "v" : "0",
    "d" : "integer"
  }, {
    "s" : 27347,
    "po" : 28950,
    "n" : "time3 (log2)",
    "v" : "-1.44094",
    "d" : "double"
  }, {
    "s" : 27347,
    "po" : 28950,
    "n" : "Specificity",
    "v" : "100.0",
    "d" : "double"
  }, {
    "s" : 27347,
    "po" : 28950,
    "n" : "node_type",
    "v" : "final_node"
  }, {
    "s" : 27347,
    "po" : 28950,
    "n" : "time2 (log2)",
    "v" : "0.1106",
    "d" : "double"
  }, {
    "s" : 27347,
    "po" : 28950,
    "n" : "first_DE_index",
    "v" : "2",
    "d" : "integer"
  }, {
    "s" : 27347,
    "po" : 28950,
    "n" : "time1 (log2)",
    "v" : "0.0",
    "d" : "double"
  }, {
    "s" : 27347,
    "po" : 28950,
    "n" : "first_DE_name",
    "v" : "time3 (log2)"
  }, {
    "s" : 27347,
    "po" : 28950,
    "n" : "name",
    "v" : "Slc1a5"
  }, {
    "s" : 27347,
    "po" : 28950,
    "n" : "Yield",
    "v" : "0.08340283569641367",
    "d" : "double"
  }, {
    "s" : 27347,
    "po" : 28950,
    "n" : "+Direct Regulation (%)",
    "v" : "0.0",
    "d" : "double"
  }, {
    "s" : 27347,
    "po" : 28950,
    "n" : "selected",
    "v" : "false",
    "d" : "boolean"
  }, {
    "s" : 27347,
    "po" : 28949,
    "n" : "degree.layout",
    "v" : "18",
    "d" : "integer"
  }, {
    "s" : 27347,
    "po" : 28949,
    "n" : "Matching.Attribute",
    "v" : [ "Meis3" ],
    "d" : "list_of_string"
  }, {
    "s" : 27347,
    "po" : 28949,
    "n" : "Matching.Attribute.1",
    "v" : [ "Meis3" ],
    "d" : "list_of_string"
  }, {
    "s" : 27347,
    "po" : 28949,
    "n" : "-Direct Regulation (%)",
    "v" : "45.45454545454545",
    "d" : "double"
  }, {
    "s" : 27347,
    "po" : 28949,
    "n" : "-Direct Regulation",
    "v" : "5",
    "d" : "integer"
  }, {
    "s" : 27347,
    "po" : 28949,
    "n" : "node_expression_state",
    "v" : "1.23584",
    "d" : "double"
  }, {
    "s" : 27347,
    "po" : 28949,
    "n" : "+Direct Regulation",
    "v" : "6",
    "d" : "integer"
  }, {
    "s" : 27347,
    "po" : 28949,
    "n" : "time3 (log2)",
    "v" : "1.23584",
    "d" : "double"
  }, {
    "s" : 27347,
    "po" : 28949,
    "n" : "Specificity",
    "v" : "100.0",
    "d" : "double"
  }, {
    "s" : 27347,
    "po" : 28949,
    "n" : "node_type",
    "v" : "final_node"
  }, {
    "s" : 27347,
    "po" : 28949,
    "n" : "time2 (log2)",
    "v" : "0.05891",
    "d" : "double"
  }, {
    "s" : 27347,
    "po" : 28949,
    "n" : "first_DE_index",
    "v" : "2",
    "d" : "integer"
  }, {
    "s" : 27347,
    "po" : 28949,
    "n" : "time1 (log2)",
    "v" : "0.0",
    "d" : "double"
  }, {
    "s" : 27347,
    "po" : 28949,
    "n" : "first_DE_name",
    "v" : "time3 (log2)"
  }, {
    "s" : 27347,
    "po" : 28949,
    "n" : "name",
    "v" : "Meis3"
  }, {
    "s" : 27347,
    "po" : 28949,
    "n" : "Yield",
    "v" : "91.57631359466222",
    "d" : "double"
  }, {
    "s" : 27347,
    "po" : 28949,
    "n" : "+Direct Regulation (%)",
    "v" : "54.54545454545454",
    "d" : "double"
  }, {
    "s" : 27347,
    "po" : 28949,
    "n" : "selected",
    "v" : "false",
    "d" : "boolean"
  }, {
    "s" : 27347,
    "po" : 28948,
    "n" : "degree.layout",
    "v" : "14",
    "d" : "integer"
  }, {
    "s" : 27347,
    "po" : 28948,
    "n" : "Matching.Attribute",
    "v" : [ "Cyp1b1" ],
    "d" : "list_of_string"
  }, {
    "s" : 27347,
    "po" : 28948,
    "n" : "Matching.Attribute.1",
    "v" : [ "Cyp1b1" ],
    "d" : "list_of_string"
  }, {
    "s" : 27347,
    "po" : 28948,
    "n" : "-Direct Regulation (%)",
    "v" : "0.0",
    "d" : "double"
  }, {
    "s" : 27347,
    "po" : 28948,
    "n" : "-Direct Regulation",
    "v" : "0",
    "d" : "integer"
  }, {
    "s" : 27347,
    "po" : 28948,
    "n" : "node_expression_state",
    "v" : "1.68313",
    "d" : "double"
  }, {
    "s" : 27347,
    "po" : 28948,
    "n" : "+Direct Regulation",
    "v" : "0",
    "d" : "integer"
  }, {
    "s" : 27347,
    "po" : 28948,
    "n" : "time3 (log2)",
    "v" : "1.68313",
    "d" : "double"
  }, {
    "s" : 27347,
    "po" : 28948,
    "n" : "Specificity",
    "v" : "100.0",
    "d" : "double"
  }, {
    "s" : 27347,
    "po" : 28948,
    "n" : "node_type",
    "v" : "final_node"
  }, {
    "s" : 27347,
    "po" : 28948,
    "n" : "time2 (log2)",
    "v" : "0.05278",
    "d" : "double"
  }, {
    "s" : 27347,
    "po" : 28948,
    "n" : "first_DE_index",
    "v" : "2",
    "d" : "integer"
  }, {
    "s" : 27347,
    "po" : 28948,
    "n" : "time1 (log2)",
    "v" : "0.0",
    "d" : "double"
  }, {
    "s" : 27347,
    "po" : 28948,
    "n" : "first_DE_name",
    "v" : "time3 (log2)"
  }, {
    "s" : 27347,
    "po" : 28948,
    "n" : "name",
    "v" : "Cyp1b1"
  }, {
    "s" : 27347,
    "po" : 28948,
    "n" : "Yield",
    "v" : "0.08340283569641367",
    "d" : "double"
  }, {
    "s" : 27347,
    "po" : 28948,
    "n" : "+Direct Regulation (%)",
    "v" : "0.0",
    "d" : "double"
  }, {
    "s" : 27347,
    "po" : 28948,
    "n" : "selected",
    "v" : "false",
    "d" : "boolean"
  }, {
    "s" : 27347,
    "po" : 28947,
    "n" : "degree.layout",
    "v" : "2",
    "d" : "integer"
  }, {
    "s" : 27347,
    "po" : 28947,
    "n" : "Matching.Attribute",
    "v" : [ "chr13_113782500" ],
    "d" : "list_of_string"
  }, {
    "s" : 27347,
    "po" : 28947,
    "n" : "Matching.Attribute.1",
    "v" : [ "chr13_113782500" ],
    "d" : "list_of_string"
  }, {
    "s" : 27347,
    "po" : 28947,
    "n" : "-Direct Regulation (%)",
    "v" : "0.0",
    "d" : "double"
  }, {
    "s" : 27347,
    "po" : 28947,
    "n" : "-Direct Regulation",
    "v" : "0",
    "d" : "integer"
  }, {
    "s" : 27347,
    "po" : 28947,
    "n" : "node_expression_state",
    "v" : "100.0",
    "d" : "double"
  }, {
    "s" : 27347,
    "po" : 28947,
    "n" : "+Direct Regulation",
    "v" : "1",
    "d" : "integer"
  }, {
    "s" : 27347,
    "po" : 28947,
    "n" : "time3 (log2)",
    "v" : "2.0",
    "d" : "double"
  }, {
    "s" : 27347,
    "po" : 28947,
    "n" : "Specificity",
    "v" : "100.0",
    "d" : "double"
  }, {
    "s" : 27347,
    "po" : 28947,
    "n" : "node_type",
    "v" : "-"
  }, {
    "s" : 27347,
    "po" : 28947,
    "n" : "time2 (log2)",
    "v" : "2.0",
    "d" : "double"
  }, {
    "s" : 27347,
    "po" : 28947,
    "n" : "first_DE_index",
    "v" : "2",
    "d" : "integer"
  }, {
    "s" : 27347,
    "po" : 28947,
    "n" : "time1 (log2)",
    "v" : "2.0",
    "d" : "double"
  }, {
    "s" : 27347,
    "po" : 28947,
    "n" : "first_DE_name",
    "v" : "time3 (log2)"
  }, {
    "s" : 27347,
    "po" : 28947,
    "n" : "name",
    "v" : "chr13_113782500"
  }, {
    "s" : 27347,
    "po" : 28947,
    "n" : "Yield",
    "v" : "0.08340283569641367",
    "d" : "double"
  }, {
    "s" : 27347,
    "po" : 28947,
    "n" : "+Direct Regulation (%)",
    "v" : "100.0",
    "d" : "double"
  }, {
    "s" : 27347,
    "po" : 28947,
    "n" : "selected",
    "v" : "false",
    "d" : "boolean"
  }, {
    "s" : 27347,
    "po" : 28946,
    "n" : "degree.layout",
    "v" : "3",
    "d" : "integer"
  }, {
    "s" : 27347,
    "po" : 28946,
    "n" : "Matching.Attribute",
    "v" : [ "chr7_78557500" ],
    "d" : "list_of_string"
  }, {
    "s" : 27347,
    "po" : 28946,
    "n" : "Matching.Attribute.1",
    "v" : [ "chr7_78557500" ],
    "d" : "list_of_string"
  }, {
    "s" : 27347,
    "po" : 28946,
    "n" : "-Direct Regulation (%)",
    "v" : "0.0",
    "d" : "double"
  }, {
    "s" : 27347,
    "po" : 28946,
    "n" : "-Direct Regulation",
    "v" : "0",
    "d" : "integer"
  }, {
    "s" : 27347,
    "po" : 28946,
    "n" : "node_expression_state",
    "v" : "100.0",
    "d" : "double"
  }, {
    "s" : 27347,
    "po" : 28946,
    "n" : "+Direct Regulation",
    "v" : "1",
    "d" : "integer"
  }, {
    "s" : 27347,
    "po" : 28946,
    "n" : "time3 (log2)",
    "v" : "2.0",
    "d" : "double"
  }, {
    "s" : 27347,
    "po" : 28946,
    "n" : "Specificity",
    "v" : "100.0",
    "d" : "double"
  }, {
    "s" : 27347,
    "po" : 28946,
    "n" : "node_type",
    "v" : "-"
  }, {
    "s" : 27347,
    "po" : 28946,
    "n" : "time2 (log2)",
    "v" : "2.0",
    "d" : "double"
  }, {
    "s" : 27347,
    "po" : 28946,
    "n" : "first_DE_index",
    "v" : "2",
    "d" : "integer"
  }, {
    "s" : 27347,
    "po" : 28946,
    "n" : "time1 (log2)",
    "v" : "2.0",
    "d" : "double"
  }, {
    "s" : 27347,
    "po" : 28946,
    "n" : "first_DE_name",
    "v" : "time3 (log2)"
  }, {
    "s" : 27347,
    "po" : 28946,
    "n" : "name",
    "v" : "chr7_78557500"
  }, {
    "s" : 27347,
    "po" : 28946,
    "n" : "Yield",
    "v" : "0.08340283569641367",
    "d" : "double"
  }, {
    "s" : 27347,
    "po" : 28946,
    "n" : "+Direct Regulation (%)",
    "v" : "100.0",
    "d" : "double"
  }, {
    "s" : 27347,
    "po" : 28946,
    "n" : "selected",
    "v" : "false",
    "d" : "boolean"
  }, {
    "s" : 27347,
    "po" : 28945,
    "n" : "degree.layout",
    "v" : "2",
    "d" : "integer"
  }, {
    "s" : 27347,
    "po" : 28945,
    "n" : "Matching.Attribute",
    "v" : [ "Akt1" ],
    "d" : "list_of_string"
  }, {
    "s" : 27347,
    "po" : 28945,
    "n" : "Matching.Attribute.1",
    "v" : [ "Akt1" ],
    "d" : "list_of_string"
  }, {
    "s" : 27347,
    "po" : 28945,
    "n" : "-Direct Regulation (%)",
    "v" : "0.0",
    "d" : "double"
  }, {
    "s" : 27347,
    "po" : 28945,
    "n" : "-Direct Regulation",
    "v" : "0",
    "d" : "integer"
  }, {
    "s" : 27347,
    "po" : 28945,
    "n" : "node_expression_state",
    "v" : "1.08602",
    "d" : "double"
  }, {
    "s" : 27347,
    "po" : 28945,
    "n" : "+Direct Regulation",
    "v" : "0",
    "d" : "integer"
  }, {
    "s" : 27347,
    "po" : 28945,
    "n" : "time3 (log2)",
    "v" : "1.08602",
    "d" : "double"
  }, {
    "s" : 27347,
    "po" : 28945,
    "n" : "Specificity",
    "v" : "100.0",
    "d" : "double"
  }, {
    "s" : 27347,
    "po" : 28945,
    "n" : "node_type",
    "v" : "final_node"
  }, {
    "s" : 27347,
    "po" : 28945,
    "n" : "time2 (log2)",
    "v" : "-0.09875",
    "d" : "double"
  }, {
    "s" : 27347,
    "po" : 28945,
    "n" : "first_DE_index",
    "v" : "2",
    "d" : "integer"
  }, {
    "s" : 27347,
    "po" : 28945,
    "n" : "time1 (log2)",
    "v" : "0.0",
    "d" : "double"
  }, {
    "s" : 27347,
    "po" : 28945,
    "n" : "first_DE_name",
    "v" : "time3 (log2)"
  }, {
    "s" : 27347,
    "po" : 28945,
    "n" : "name",
    "v" : "Akt1"
  }, {
    "s" : 27347,
    "po" : 28945,
    "n" : "Yield",
    "v" : "0.08340283569641367",
    "d" : "double"
  }, {
    "s" : 27347,
    "po" : 28945,
    "n" : "+Direct Regulation (%)",
    "v" : "0.0",
    "d" : "double"
  }, {
    "s" : 27347,
    "po" : 28945,
    "n" : "selected",
    "v" : "false",
    "d" : "boolean"
  }, {
    "s" : 27347,
    "po" : 28944,
    "n" : "degree.layout",
    "v" : "34",
    "d" : "integer"
  }, {
    "s" : 27347,
    "po" : 28944,
    "n" : "Matching.Attribute",
    "v" : [ "Neurod1" ],
    "d" : "list_of_string"
  }, {
    "s" : 27347,
    "po" : 28944,
    "n" : "Matching.Attribute.1",
    "v" : [ "Neurod1" ],
    "d" : "list_of_string"
  }, {
    "s" : 27347,
    "po" : 28944,
    "n" : "-Direct Regulation (%)",
    "v" : "6.896551724137931",
    "d" : "double"
  }, {
    "s" : 27347,
    "po" : 28944,
    "n" : "-Direct Regulation",
    "v" : "2",
    "d" : "integer"
  }, {
    "s" : 27347,
    "po" : 28944,
    "n" : "node_expression_state",
    "v" : "1.18571",
    "d" : "double"
  }, {
    "s" : 27347,
    "po" : 28944,
    "n" : "+Direct Regulation",
    "v" : "27",
    "d" : "integer"
  }, {
    "s" : 27347,
    "po" : 28944,
    "n" : "time3 (log2)",
    "v" : "1.18571",
    "d" : "double"
  }, {
    "s" : 27347,
    "po" : 28944,
    "n" : "Specificity",
    "v" : "100.0",
    "d" : "double"
  }, {
    "s" : 27347,
    "po" : 28944,
    "n" : "node_type",
    "v" : "final_node"
  }, {
    "s" : 27347,
    "po" : 28944,
    "n" : "time2 (log2)",
    "v" : "-0.03246",
    "d" : "double"
  }, {
    "s" : 27347,
    "po" : 28944,
    "n" : "first_DE_index",
    "v" : "2",
    "d" : "integer"
  }, {
    "s" : 27347,
    "po" : 28944,
    "n" : "time1 (log2)",
    "v" : "0.0",
    "d" : "double"
  }, {
    "s" : 27347,
    "po" : 28944,
    "n" : "first_DE_name",
    "v" : "time3 (log2)"
  }, {
    "s" : 27347,
    "po" : 28944,
    "n" : "name",
    "v" : "Neurod1"
  }, {
    "s" : 27347,
    "po" : 28944,
    "n" : "Yield",
    "v" : "91.57631359466222",
    "d" : "double"
  }, {
    "s" : 27347,
    "po" : 28944,
    "n" : "+Direct Regulation (%)",
    "v" : "93.10344827586206",
    "d" : "double"
  }, {
    "s" : 27347,
    "po" : 28944,
    "n" : "selected",
    "v" : "false",
    "d" : "boolean"
  }, {
    "s" : 27347,
    "po" : 28943,
    "n" : "degree.layout",
    "v" : "1",
    "d" : "integer"
  }, {
    "s" : 27347,
    "po" : 28943,
    "n" : "Matching.Attribute",
    "v" : [ "Glrx" ],
    "d" : "list_of_string"
  }, {
    "s" : 27347,
    "po" : 28943,
    "n" : "Matching.Attribute.1",
    "v" : [ "Glrx" ],
    "d" : "list_of_string"
  }, {
    "s" : 27347,
    "po" : 28943,
    "n" : "-Direct Regulation (%)",
    "v" : "0.0",
    "d" : "double"
  }, {
    "s" : 27347,
    "po" : 28943,
    "n" : "-Direct Regulation",
    "v" : "0",
    "d" : "integer"
  }, {
    "s" : 27347,
    "po" : 28943,
    "n" : "node_expression_state",
    "v" : "-3.39286",
    "d" : "double"
  }, {
    "s" : 27347,
    "po" : 28943,
    "n" : "+Direct Regulation",
    "v" : "0",
    "d" : "integer"
  }, {
    "s" : 27347,
    "po" : 28943,
    "n" : "time3 (log2)",
    "v" : "-3.39286",
    "d" : "double"
  }, {
    "s" : 27347,
    "po" : 28943,
    "n" : "Specificity",
    "v" : "100.0",
    "d" : "double"
  }, {
    "s" : 27347,
    "po" : 28943,
    "n" : "node_type",
    "v" : "final_node"
  }, {
    "s" : 27347,
    "po" : 28943,
    "n" : "time2 (log2)",
    "v" : "-0.74286",
    "d" : "double"
  }, {
    "s" : 27347,
    "po" : 28943,
    "n" : "first_DE_index",
    "v" : "2",
    "d" : "integer"
  }, {
    "s" : 27347,
    "po" : 28943,
    "n" : "time1 (log2)",
    "v" : "0.0",
    "d" : "double"
  }, {
    "s" : 27347,
    "po" : 28943,
    "n" : "first_DE_name",
    "v" : "time3 (log2)"
  }, {
    "s" : 27347,
    "po" : 28943,
    "n" : "name",
    "v" : "Glrx"
  }, {
    "s" : 27347,
    "po" : 28943,
    "n" : "Yield",
    "v" : "0.08340283569641367",
    "d" : "double"
  }, {
    "s" : 27347,
    "po" : 28943,
    "n" : "+Direct Regulation (%)",
    "v" : "0.0",
    "d" : "double"
  }, {
    "s" : 27347,
    "po" : 28943,
    "n" : "selected",
    "v" : "false",
    "d" : "boolean"
  }, {
    "s" : 27347,
    "po" : 28942,
    "n" : "degree.layout",
    "v" : "2",
    "d" : "integer"
  }, {
    "s" : 27347,
    "po" : 28942,
    "n" : "Matching.Attribute",
    "v" : [ "chr7_79547500" ],
    "d" : "list_of_string"
  }, {
    "s" : 27347,
    "po" : 28942,
    "n" : "Matching.Attribute.1",
    "v" : [ "chr7_79547500" ],
    "d" : "list_of_string"
  }, {
    "s" : 27347,
    "po" : 28942,
    "n" : "-Direct Regulation (%)",
    "v" : "0.0",
    "d" : "double"
  }, {
    "s" : 27347,
    "po" : 28942,
    "n" : "-Direct Regulation",
    "v" : "0",
    "d" : "integer"
  }, {
    "s" : 27347,
    "po" : 28942,
    "n" : "node_expression_state",
    "v" : "100.0",
    "d" : "double"
  }, {
    "s" : 27347,
    "po" : 28942,
    "n" : "+Direct Regulation",
    "v" : "1",
    "d" : "integer"
  }, {
    "s" : 27347,
    "po" : 28942,
    "n" : "time3 (log2)",
    "v" : "2.0",
    "d" : "double"
  }, {
    "s" : 27347,
    "po" : 28942,
    "n" : "Specificity",
    "v" : "100.0",
    "d" : "double"
  }, {
    "s" : 27347,
    "po" : 28942,
    "n" : "node_type",
    "v" : "-"
  }, {
    "s" : 27347,
    "po" : 28942,
    "n" : "time2 (log2)",
    "v" : "2.0",
    "d" : "double"
  }, {
    "s" : 27347,
    "po" : 28942,
    "n" : "first_DE_index",
    "v" : "2",
    "d" : "integer"
  }, {
    "s" : 27347,
    "po" : 28942,
    "n" : "time1 (log2)",
    "v" : "2.0",
    "d" : "double"
  }, {
    "s" : 27347,
    "po" : 28942,
    "n" : "first_DE_name",
    "v" : "time3 (log2)"
  }, {
    "s" : 27347,
    "po" : 28942,
    "n" : "name",
    "v" : "chr7_79547500"
  }, {
    "s" : 27347,
    "po" : 28942,
    "n" : "Yield",
    "v" : "0.08340283569641367",
    "d" : "double"
  }, {
    "s" : 27347,
    "po" : 28942,
    "n" : "+Direct Regulation (%)",
    "v" : "100.0",
    "d" : "double"
  }, {
    "s" : 27347,
    "po" : 28942,
    "n" : "selected",
    "v" : "false",
    "d" : "boolean"
  }, {
    "s" : 27347,
    "po" : 28941,
    "n" : "degree.layout",
    "v" : "46",
    "d" : "integer"
  }, {
    "s" : 27347,
    "po" : 28941,
    "n" : "Matching.Attribute",
    "v" : [ "Tox3" ],
    "d" : "list_of_string"
  }, {
    "s" : 27347,
    "po" : 28941,
    "n" : "Matching.Attribute.1",
    "v" : [ "Tox3" ],
    "d" : "list_of_string"
  }, {
    "s" : 27347,
    "po" : 28941,
    "n" : "-Direct Regulation (%)",
    "v" : "18.75",
    "d" : "double"
  }, {
    "s" : 27347,
    "po" : 28941,
    "n" : "-Direct Regulation",
    "v" : "6",
    "d" : "integer"
  }, {
    "s" : 27347,
    "po" : 28941,
    "n" : "node_expression_state",
    "v" : "1.90849",
    "d" : "double"
  }, {
    "s" : 27347,
    "po" : 28941,
    "n" : "+Direct Regulation",
    "v" : "26",
    "d" : "integer"
  }, {
    "s" : 27347,
    "po" : 28941,
    "n" : "time3 (log2)",
    "v" : "1.90849",
    "d" : "double"
  }, {
    "s" : 27347,
    "po" : 28941,
    "n" : "Specificity",
    "v" : "100.0",
    "d" : "double"
  }, {
    "s" : 27347,
    "po" : 28941,
    "n" : "node_type",
    "v" : "final_node"
  }, {
    "s" : 27347,
    "po" : 28941,
    "n" : "time2 (log2)",
    "v" : "-0.59772",
    "d" : "double"
  }, {
    "s" : 27347,
    "po" : 28941,
    "n" : "first_DE_index",
    "v" : "2",
    "d" : "integer"
  }, {
    "s" : 27347,
    "po" : 28941,
    "n" : "time1 (log2)",
    "v" : "0.0",
    "d" : "double"
  }, {
    "s" : 27347,
    "po" : 28941,
    "n" : "first_DE_name",
    "v" : "time3 (log2)"
  }, {
    "s" : 27347,
    "po" : 28941,
    "n" : "name",
    "v" : "Tox3"
  }, {
    "s" : 27347,
    "po" : 28941,
    "n" : "Yield",
    "v" : "91.82652210175146",
    "d" : "double"
  }, {
    "s" : 27347,
    "po" : 28941,
    "n" : "+Direct Regulation (%)",
    "v" : "81.25",
    "d" : "double"
  }, {
    "s" : 27347,
    "po" : 28941,
    "n" : "selected",
    "v" : "false",
    "d" : "boolean"
  }, {
    "s" : 27347,
    "po" : 28940,
    "n" : "degree.layout",
    "v" : "32",
    "d" : "integer"
  }, {
    "s" : 27347,
    "po" : 28940,
    "n" : "Matching.Attribute",
    "v" : [ "Etv1" ],
    "d" : "list_of_string"
  }, {
    "s" : 27347,
    "po" : 28940,
    "n" : "Matching.Attribute.1",
    "v" : [ "Etv1" ],
    "d" : "list_of_string"
  }, {
    "s" : 27347,
    "po" : 28940,
    "n" : "-Direct Regulation (%)",
    "v" : "0.0",
    "d" : "double"
  }, {
    "s" : 27347,
    "po" : 28940,
    "n" : "-Direct Regulation",
    "v" : "0",
    "d" : "integer"
  }, {
    "s" : 27347,
    "po" : 28940,
    "n" : "node_expression_state",
    "v" : "-1.29296",
    "d" : "double"
  }, {
    "s" : 27347,
    "po" : 28940,
    "n" : "+Direct Regulation",
    "v" : "0",
    "d" : "integer"
  }, {
    "s" : 27347,
    "po" : 28940,
    "n" : "time3 (log2)",
    "v" : "-1.29296",
    "d" : "double"
  }, {
    "s" : 27347,
    "po" : 28940,
    "n" : "Specificity",
    "v" : "100.0",
    "d" : "double"
  }, {
    "s" : 27347,
    "po" : 28940,
    "n" : "node_type",
    "v" : "final_node"
  }, {
    "s" : 27347,
    "po" : 28940,
    "n" : "time2 (log2)",
    "v" : "-0.3647",
    "d" : "double"
  }, {
    "s" : 27347,
    "po" : 28940,
    "n" : "first_DE_index",
    "v" : "2",
    "d" : "integer"
  }, {
    "s" : 27347,
    "po" : 28940,
    "n" : "time1 (log2)",
    "v" : "0.0",
    "d" : "double"
  }, {
    "s" : 27347,
    "po" : 28940,
    "n" : "first_DE_name",
    "v" : "time3 (log2)"
  }, {
    "s" : 27347,
    "po" : 28940,
    "n" : "name",
    "v" : "Etv1"
  }, {
    "s" : 27347,
    "po" : 28940,
    "n" : "Yield",
    "v" : "0.08340283569641367",
    "d" : "double"
  }, {
    "s" : 27347,
    "po" : 28940,
    "n" : "+Direct Regulation (%)",
    "v" : "0.0",
    "d" : "double"
  }, {
    "s" : 27347,
    "po" : 28940,
    "n" : "selected",
    "v" : "false",
    "d" : "boolean"
  }, {
    "s" : 27347,
    "po" : 28939,
    "n" : "degree.layout",
    "v" : "2",
    "d" : "integer"
  }, {
    "s" : 27347,
    "po" : 28939,
    "n" : "Matching.Attribute",
    "v" : [ "chr7_71872500" ],
    "d" : "list_of_string"
  }, {
    "s" : 27347,
    "po" : 28939,
    "n" : "Matching.Attribute.1",
    "v" : [ "chr7_71872500" ],
    "d" : "list_of_string"
  }, {
    "s" : 27347,
    "po" : 28939,
    "n" : "-Direct Regulation (%)",
    "v" : "0.0",
    "d" : "double"
  }, {
    "s" : 27347,
    "po" : 28939,
    "n" : "-Direct Regulation",
    "v" : "0",
    "d" : "integer"
  }, {
    "s" : 27347,
    "po" : 28939,
    "n" : "node_expression_state",
    "v" : "100.0",
    "d" : "double"
  }, {
    "s" : 27347,
    "po" : 28939,
    "n" : "+Direct Regulation",
    "v" : "1",
    "d" : "integer"
  }, {
    "s" : 27347,
    "po" : 28939,
    "n" : "time3 (log2)",
    "v" : "2.0",
    "d" : "double"
  }, {
    "s" : 27347,
    "po" : 28939,
    "n" : "Specificity",
    "v" : "100.0",
    "d" : "double"
  }, {
    "s" : 27347,
    "po" : 28939,
    "n" : "node_type",
    "v" : "-"
  }, {
    "s" : 27347,
    "po" : 28939,
    "n" : "time2 (log2)",
    "v" : "2.0",
    "d" : "double"
  }, {
    "s" : 27347,
    "po" : 28939,
    "n" : "first_DE_index",
    "v" : "2",
    "d" : "integer"
  }, {
    "s" : 27347,
    "po" : 28939,
    "n" : "time1 (log2)",
    "v" : "2.0",
    "d" : "double"
  }, {
    "s" : 27347,
    "po" : 28939,
    "n" : "first_DE_name",
    "v" : "time3 (log2)"
  }, {
    "s" : 27347,
    "po" : 28939,
    "n" : "name",
    "v" : "chr7_71872500"
  }, {
    "s" : 27347,
    "po" : 28939,
    "n" : "Yield",
    "v" : "0.08340283569641367",
    "d" : "double"
  }, {
    "s" : 27347,
    "po" : 28939,
    "n" : "+Direct Regulation (%)",
    "v" : "100.0",
    "d" : "double"
  }, {
    "s" : 27347,
    "po" : 28939,
    "n" : "selected",
```
