## Supplemental Data 2 for "Gene regulatory network reconstruction incorporating 3D chromosomal architecture reveals key transcription factors and DNA elements driving neural lineage commitment": Supplementary_Data_2_Rxr-Meis1-Pax6.cx

```
[ {
  "numberVerification" : [ {
    "longNumber" : 281474976710655
  } ]
}, {
  "metaData" : [ {
    "consistencyGroup" : 1,
    "elementCount" : 10,
    "idCounter" : 1478618,
    "name" : "nodes",
    "properties" : [ ],
    "version" : "1.0"
  }, {
    "consistencyGroup" : 1,
    "elementCount" : 22,
    "idCounter" : 1478618,
    "name" : "edges",
    "properties" : [ ],
    "version" : "1.0"
  }, {
    "consistencyGroup" : 1,
    "name" : "cyTableColumn",
    "properties" : [ ],
    "version" : "1.0"
  }, {
    "consistencyGroup" : 1,
    "name" : "networkAttributes",
    "properties" : [ ],
    "version" : "1.0"
  }, {
    "consistencyGroup" : 1,
    "name" : "cyHiddenAttributes",
    "properties" : [ ],
    "version" : "1.0"
  }, {
    "consistencyGroup" : 1,
    "name" : "nodeAttributes",
    "properties" : [ ],
    "version" : "1.0"
  }, {
    "consistencyGroup" : 1,
    "name" : "edgeAttributes",
    "properties" : [ ],
    "version" : "1.0"
  }, {
    "consistencyGroup" : 1,
    "name" : "cartesianLayout",
    "properties" : [ ],
    "version" : "1.0"
  }, {
    "consistencyGroup" : 1,
    "name" : "cyVisualProperties",
    "properties" : [ ],
    "version" : "1.0"
  }, {
    "consistencyGroup" : 1,
    "name" : "cySubNetworks",
    "properties" : [ ],
    "version" : "1.0"
  }, {
    "consistencyGroup" : 1,
    "name" : "cyViews",
    "properties" : [ ],
    "version" : "1.0"
  }, {
    "consistencyGroup" : 1,
    "name" : "cyGroups",
    "properties" : [ ],
    "version" : "1.0"
  }, {
    "consistencyGroup" : 1,
    "name" : "cyNetworkRelations",
    "properties" : [ ],
    "version" : "1.0"
  } ]
}, {
  "nodes" : [ {
    "@id" : 230084,
    "n" : "RXRa-P19"
  }, {
    "@id" : 229764,
    "n" : "RXRa-P19"
  }, {
    "@id" : 229732,
    "n" : "RXRa-P19"
  }, {
    "@id" : 256433,
    "n" : "RXRa-P19"
  }, {
    "@id" : 229793,
    "n" : "Rxra"
  }, {
    "@id" : 247343,
    "n" : "RXRa-P19"
  }, {
    "@id" : 247342,
    "n" : "RXRa-P19"
  }, {
    "@id" : 229882,
    "n" : "RXRa-P19"
  }, {
    "@id" : 229770,
    "n" : "RXRa-P19"
  }, {
    "@id" : 229750,
    "n" : "RXRa-P19"
  } ]
}, {
  "edges" : [ {
    "@id" : 270329,
    "s" : 230084,
    "t" : 229764,
    "i" : "transcription regulation"
  }, {
    "@id" : 270338,
    "s" : 230084,
    "t" : 229770,
    "i" : "transcription regulation"
  }, {
    "@id" : 264591,
    "s" : 229764,
    "t" : 247342,
    "i" : "interacts with"
  }, {
    "@id" : 264589,
    "s" : 229764,
    "t" : 247343,
    "i" : "interacts with"
  }, {
    "@id" : 264139,
    "s" : 229764,
    "t" : 229770,
    "i" : "transcription regulation"
  }, {
    "@id" : 263169,
    "s" : 229732,
    "t" : 229764,
    "i" : "transcription regulation"
  }, {
    "@id" : 263149,
    "s" : 229732,
    "t" : 229882,
    "i" : "transcription regulation"
  }, {
    "@id" : 424742,
    "s" : 256433,
    "t" : 229882,
    "i" : "interacts with"
  }, {
    "@id" : 267702,
    "s" : 229793,
    "t" : 230084,
    "i" : "pp"
  }, {
    "@id" : 267379,
    "s" : 229793,
    "t" : 229750,
    "i" : "pp"
  }, {
    "@id" : 267429,
    "s" : 229793,
    "t" : 229764,
    "i" : "pp"
  }, {
    "@id" : 267726,
    "s" : 229793,
    "t" : 229770,
    "i" : "pp"
  }, {
    "@id" : 267469,
    "s" : 229793,
    "t" : 229882,
    "i" : "pp"
  }, {
    "@id" : 267723,
    "s" : 229793,
    "t" : 229732,
    "i" : "pp"
  }, {
    "@id" : 415191,
    "s" : 247343,
    "t" : 229750,
    "i" : "interacts with"
  }, {
    "@id" : 415190,
    "s" : 247342,
    "t" : 229750,
    "i" : "interacts with"
  }, {
    "@id" : 268754,
    "s" : 229882,
    "t" : 229732,
    "i" : "transcription regulation"
  }, {
    "@id" : 268717,
    "s" : 229882,
    "t" : 229750,
    "i" : "transcription regulation"
  }, {
    "@id" : 266342,
    "s" : 229770,
    "t" : 229764,
    "i" : "transcription regulation"
  }, {
    "@id" : 263831,
    "s" : 229750,
    "t" : 229732,
    "i" : "transcription regulation"
  }, {
    "@id" : 263797,
    "s" : 229750,
    "t" : 229882,
    "i" : "transcription regulation"
  }, {
    "@id" : 263855,
    "s" : 229750,
    "t" : 256433,
    "i" : "interacts with"
  } ]
}, {
  "cyTableColumn" : [ {
    "s" : 472731,
    "applies_to" : "node_table",
    "n" : "shared name"
  }, {
    "s" : 472731,
    "applies_to" : "node_table",
    "n" : "name"
  }, {
    "s" : 472731,
    "applies_to" : "node_table",
    "n" : "selected",
    "d" : "boolean"
  }, {
    "s" : 472731,
    "applies_to" : "node_table",
    "n" : "first_DE_index",
    "d" : "integer"
  }, {
    "s" : 472731,
    "applies_to" : "node_table",
    "n" : "first_DE_name"
  }, {
    "s" : 472731,
    "applies_to" : "node_table",
    "n" : "node_type"
  }, {
    "s" : 472731,
    "applies_to" : "node_table",
    "n" : "Matching.Attribute",
    "d" : "list_of_string"
  }, {
    "s" : 472731,
    "applies_to" : "node_table",
    "n" : "time1 (log2)",
    "d" : "double"
  }, {
    "s" : 472731,
    "applies_to" : "node_table",
    "n" : "time2 (log2)",
    "d" : "double"
  }, {
    "s" : 472731,
    "applies_to" : "node_table",
    "n" : "time3 (log2)",
    "d" : "double"
  }, {
    "s" : 472731,
    "applies_to" : "node_table",
    "n" : "degree.layout",
    "d" : "integer"
  }, {
    "s" : 472731,
    "applies_to" : "node_table",
    "n" : "node_expression_state",
    "d" : "double"
  }, {
    "s" : 472731,
    "applies_to" : "edge_table",
    "n" : "shared name"
  }, {
    "s" : 472731,
    "applies_to" : "edge_table",
    "n" : "shared interaction"
  }, {
    "s" : 472731,
    "applies_to" : "edge_table",
    "n" : "name"
  }, {
    "s" : 472731,
    "applies_to" : "edge_table",
    "n" : "selected",
    "d" : "boolean"
  }, {
    "s" : 472731,
    "applies_to" : "edge_table",
    "n" : "interaction"
  }, {
    "s" : 472731,
    "applies_to" : "edge_table",
    "n" : "is_inhibition"
  }, {
    "s" : 472731,
    "applies_to" : "edge_table",
    "n" : "corr",
    "d" : "double"
  }, {
    "s" : 472731,
    "applies_to" : "edge_table",
    "n" : "corr_T0",
    "d" : "double"
  }, {
    "s" : 472731,
    "applies_to" : "edge_table",
    "n" : "corr_T48",
    "d" : "double"
  }, {
    "s" : 472731,
    "applies_to" : "edge_table",
    "n" : "corr_T6",
    "d" : "double"
  }, {
    "s" : 472731,
    "applies_to" : "edge_table",
    "n" : "count_T0"
  }, {
    "s" : 472731,
    "applies_to" : "edge_table",
    "n" : "count_T48"
  }, {
    "s" : 472731,
    "applies_to" : "edge_table",
    "n" : "count_T6"
  }, {
    "s" : 472731,
    "applies_to" : "edge_table",
    "n" : "gene1"
  }, {
    "s" : 472731,
    "applies_to" : "edge_table",
    "n" : "gene2"
  }, {
    "s" : 472731,
    "applies_to" : "edge_table",
    "n" : "gene_target"
  }, {
    "s" : 472731,
    "applies_to" : "edge_table",
    "n" : "pvalueT0"
  }, {
    "s" : 472731,
    "applies_to" : "edge_table",
    "n" : "pvalueT48"
  }, {
    "s" : 472731,
    "applies_to" : "edge_table",
    "n" : "pvalueT6"
  }, {
    "s" : 472731,
    "applies_to" : "edge_table",
    "n" : "source"
  }, {
    "s" : 472731,
    "applies_to" : "edge_table",
    "n" : "state1"
  }, {
    "s" : 472731,
    "applies_to" : "edge_table",
    "n" : "state2"
  }, {
    "s" : 472731,
    "applies_to" : "edge_table",
    "n" : "TF"
  }, {
    "s" : 472731,
    "applies_to" : "edge_table",
    "n" : "TG"
  }, {
    "s" : 472731,
    "applies_to" : "edge_table",
    "n" : "type"
  }, {
    "s" : 472731,
    "applies_to" : "network_table",
    "n" : "shared name"
  }, {
    "s" : 472731,
    "applies_to" : "network_table",
    "n" : "name"
  }, {
    "s" : 472731,
    "applies_to" : "network_table",
    "n" : "selected",
    "d" : "boolean"
  }, {
    "s" : 472731,
    "applies_to" : "network_table",
    "n" : "__Annotations",
    "d" : "list_of_string"
  } ]
}, {
  "networkAttributes" : [ {
    "n" : "name",
    "v" : "Merged Network"
  }, {
    "n" : "selected",
    "v" : "false",
    "d" : "boolean"
  }, {
    "s" : 472731,
    "n" : "name",
    "v" : "Rxr-Pax6-Nr2f2"
  }, {
    "s" : 472731,
    "n" : "__Annotations",
    "v" : [ "" ],
    "d" : "list_of_string"
  }, {
    "s" : 472731,
    "n" : "selected",
    "v" : "true",
    "d" : "boolean"
  } ]
}, {
  "cyHiddenAttributes" : [ {
    "s" : 472731,
    "n" : "__parentNetwork.SUID",
    "v" : "472661",
    "d" : "long"
  } ]
}, {
  "nodeAttributes" : [ {
    "s" : 472731,
    "po" : 230084,
    "n" : "degree.layout",
    "v" : "40",
    "d" : "integer"
  }, {
    "s" : 472731,
    "po" : 230084,
    "n" : "Matching.Attribute",
    "v" : [ "Tal2" ],
    "d" : "list_of_string"
  }, {
    "s" : 472731,
    "po" : 230084,
    "n" : "node_expression_state",
    "v" : "0.23263",
    "d" : "double"
  }, {
    "s" : 472731,
    "po" : 230084,
    "n" : "time3 (log2)",
    "v" : "0.23263",
    "d" : "double"
  }, {
    "s" : 472731,
    "po" : 230084,
    "n" : "node_type",
    "v" : "final_node"
  }, {
    "s" : 472731,
    "po" : 230084,
    "n" : "time2 (log2)",
    "v" : "4.33253",
    "d" : "double"
  }, {
    "s" : 472731,
    "po" : 230084,
    "n" : "first_DE_index",
    "v" : "1",
    "d" : "integer"
  }, {
    "s" : 472731,
    "po" : 230084,
    "n" : "time1 (log2)",
    "v" : "0.0",
    "d" : "double"
  }, {
    "s" : 472731,
    "po" : 230084,
    "n" : "first_DE_name",
    "v" : "time2 (log2)"
  }, {
    "s" : 472731,
    "po" : 230084,
    "n" : "name",
    "v" : "Tal2"
  }, {
    "s" : 472731,
    "po" : 230084,
    "n" : "selected",
    "v" : "false",
    "d" : "boolean"
  }, {
    "s" : 472731,
    "po" : 229764,
    "n" : "degree.layout",
    "v" : "1066",
    "d" : "integer"
  }, {
    "s" : 472731,
    "po" : 229764,
    "n" : "Matching.Attribute",
    "v" : [ "Meis1" ],
    "d" : "list_of_string"
  }, {
    "s" : 472731,
    "po" : 229764,
    "n" : "node_expression_state",
    "v" : "5.66674",
    "d" : "double"
  }, {
    "s" : 472731,
    "po" : 229764,
    "n" : "time3 (log2)",
    "v" : "5.66674",
    "d" : "double"
  }, {
    "s" : 472731,
    "po" : 229764,
    "n" : "node_type",
    "v" : "final_node"
  }, {
    "s" : 472731,
    "po" : 229764,
    "n" : "time2 (log2)",
    "v" : "0.63543",
    "d" : "double"
  }, {
    "s" : 472731,
    "po" : 229764,
    "n" : "first_DE_index",
    "v" : "2",
    "d" : "integer"
  }, {
    "s" : 472731,
    "po" : 229764,
    "n" : "time1 (log2)",
    "v" : "0.0",
    "d" : "double"
  }, {
    "s" : 472731,
    "po" : 229764,
    "n" : "first_DE_name",
    "v" : "time3 (log2)"
  }, {
    "s" : 472731,
    "po" : 229764,
    "n" : "name",
    "v" : "Meis1"
  }, {
    "s" : 472731,
    "po" : 229764,
    "n" : "selected",
    "v" : "false",
    "d" : "boolean"
  }, {
    "s" : 472731,
    "po" : 229732,
    "n" : "degree.layout",
    "v" : "157",
    "d" : "integer"
  }, {
    "s" : 472731,
    "po" : 229732,
    "n" : "Matching.Attribute",
    "v" : [ "Nr2f1" ],
    "d" : "list_of_string"
  }, {
    "s" : 472731,
    "po" : 229732,
    "n" : "node_expression_state",
    "v" : "5.06271",
    "d" : "double"
  }, {
    "s" : 472731,
    "po" : 229732,
    "n" : "time3 (log2)",
    "v" : "5.06271",
    "d" : "double"
  }, {
    "s" : 472731,
    "po" : 229732,
    "n" : "node_type",
    "v" : "final_node"
  }, {
    "s" : 472731,
    "po" : 229732,
    "n" : "time2 (log2)",
    "v" : "0.10687",
    "d" : "double"
  }, {
    "s" : 472731,
    "po" : 229732,
    "n" : "first_DE_index",
    "v" : "2",
    "d" : "integer"
  }, {
    "s" : 472731,
    "po" : 229732,
    "n" : "time1 (log2)",
    "v" : "0.0",
    "d" : "double"
  }, {
    "s" : 472731,
    "po" : 229732,
    "n" : "first_DE_name",
    "v" : "time3 (log2)"
  }, {
    "s" : 472731,
    "po" : 229732,
    "n" : "name",
    "v" : "Nr2f1"
  }, {
    "s" : 472731,
    "po" : 229732,
    "n" : "selected",
    "v" : "false",
    "d" : "boolean"
  }, {
    "s" : 472731,
    "po" : 256433,
    "n" : "degree.layout",
    "v" : "2",
    "d" : "integer"
  }, {
    "s" : 472731,
    "po" : 256433,
    "n" : "Matching.Attribute",
    "v" : [ "chr7_78527500" ],
    "d" : "list_of_string"
  }, {
    "s" : 472731,
    "po" : 256433,
    "n" : "node_expression_state",
    "v" : "50.0",
    "d" : "double"
  }, {
    "s" : 472731,
    "po" : 256433,
    "n" : "time3 (log2)",
    "v" : "2.0",
    "d" : "double"
  }, {
    "s" : 472731,
    "po" : 256433,
    "n" : "node_type",
    "v" : "-"
  }, {
    "s" : 472731,
    "po" : 256433,
    "n" : "time2 (log2)",
    "v" : "2.0",
    "d" : "double"
  }, {
    "s" : 472731,
    "po" : 256433,
    "n" : "first_DE_index",
    "v" : "2",
    "d" : "integer"
  }, {
    "s" : 472731,
    "po" : 256433,
    "n" : "time1 (log2)",
    "v" : "2.0",
    "d" : "double"
  }, {
    "s" : 472731,
    "po" : 256433,
    "n" : "first_DE_name",
    "v" : "time3 (log2)"
  }, {
    "s" : 472731,
    "po" : 256433,
    "n" : "name",
    "v" : "chr7_78527500"
  }, {
    "s" : 472731,
    "po" : 256433,
    "n" : "selected",
    "v" : "false",
    "d" : "boolean"
  }, {
    "s" : 472731,
    "po" : 229793,
    "n" : "degree.layout",
    "v" : "249",
    "d" : "integer"
  }, {
    "s" : 472731,
    "po" : 229793,
    "n" : "Matching.Attribute",
    "v" : [ "Rxra" ],
    "d" : "list_of_string"
  }, {
    "s" : 472731,
    "po" : 229793,
    "n" : "node_expression_state",
    "v" : "1.07257",
    "d" : "double"
  }, {
    "s" : 472731,
    "po" : 229793,
    "n" : "time3 (log2)",
    "v" : "1.07257",
    "d" : "double"
  }, {
    "s" : 472731,
    "po" : 229793,
    "n" : "node_type",
    "v" : "start_node"
  }, {
    "s" : 472731,
    "po" : 229793,
    "n" : "time2 (log2)",
    "v" : "-0.00433",
    "d" : "double"
  }, {
    "s" : 472731,
    "po" : 229793,
    "n" : "first_DE_index",
    "v" : "2",
    "d" : "integer"
  }, {
    "s" : 472731,
    "po" : 229793,
    "n" : "time1 (log2)",
    "v" : "0.0",
    "d" : "double"
  }, {
    "s" : 472731,
    "po" : 229793,
    "n" : "first_DE_name",
    "v" : "time3 (log2)"
  }, {
    "s" : 472731,
    "po" : 229793,
    "n" : "name",
    "v" : "Rxra"
  }, {
    "s" : 472731,
    "po" : 229793,
    "n" : "selected",
    "v" : "false",
    "d" : "boolean"
  }, {
    "s" : 472731,
    "po" : 247343,
    "n" : "degree.layout",
    "v" : "2",
    "d" : "integer"
  }, {
    "s" : 472731,
    "po" : 247343,
    "n" : "Matching.Attribute",
    "v" : [ "chr2_105617500" ],
    "d" : "list_of_string"
  }, {
    "s" : 472731,
    "po" : 247343,
    "n" : "node_expression_state",
    "v" : "50.0",
    "d" : "double"
  }, {
    "s" : 472731,
    "po" : 247343,
    "n" : "time3 (log2)",
    "v" : "2.0",
    "d" : "double"
  }, {
    "s" : 472731,
    "po" : 247343,
    "n" : "node_type",
    "v" : "-"
  }, {
    "s" : 472731,
    "po" : 247343,
    "n" : "time2 (log2)",
    "v" : "2.0",
    "d" : "double"
  }, {
    "s" : 472731,
    "po" : 247343,
    "n" : "first_DE_index",
    "v" : "2",
    "d" : "integer"
  }, {
    "s" : 472731,
    "po" : 247343,
    "n" : "time1 (log2)",
    "v" : "2.0",
    "d" : "double"
  }, {
    "s" : 472731,
    "po" : 247343,
    "n" : "first_DE_name",
    "v" : "time3 (log2)"
  }, {
    "s" : 472731,
    "po" : 247343,
    "n" : "name",
    "v" : "chr2_105617500"
  }, {
    "s" : 472731,
    "po" : 247343,
    "n" : "selected",
    "v" : "false",
    "d" : "boolean"
  }, {
    "s" : 472731,
    "po" : 247342,
    "n" : "degree.layout",
    "v" : "2",
    "d" : "integer"
  }, {
    "s" : 472731,
    "po" : 247342,
    "n" : "Matching.Attribute",
    "v" : [ "chr2_106022500" ],
    "d" : "list_of_string"
  }, {
    "s" : 472731,
    "po" : 247342,
    "n" : "node_expression_state",
    "v" : "50.0",
    "d" : "double"
  }, {
    "s" : 472731,
    "po" : 247342,
    "n" : "time3 (log2)",
    "v" : "2.0",
    "d" : "double"
  }, {
    "s" : 472731,
    "po" : 247342,
    "n" : "node_type",
    "v" : "-"
  }, {
    "s" : 472731,
    "po" : 247342,
    "n" : "time2 (log2)",
    "v" : "2.0",
    "d" : "double"
  }, {
    "s" : 472731,
    "po" : 247342,
    "n" : "first_DE_index",
    "v" : "2",
    "d" : "integer"
  }, {
    "s" : 472731,
    "po" : 247342,
    "n" : "time1 (log2)",
    "v" : "2.0",
    "d" : "double"
  }, {
    "s" : 472731,
    "po" : 247342,
    "n" : "first_DE_name",
    "v" : "time3 (log2)"
  }, {
    "s" : 472731,
    "po" : 247342,
    "n" : "name",
    "v" : "chr2_106022500"
  }, {
    "s" : 472731,
    "po" : 247342,
    "n" : "selected",
    "v" : "false",
    "d" : "boolean"
  }, {
    "s" : 472731,
    "po" : 229882,
    "n" : "degree.layout",
    "v" : "101",
    "d" : "integer"
  }, {
    "s" : 472731,
    "po" : 229882,
    "n" : "Matching.Attribute",
    "v" : [ "Nr2f2" ],
    "d" : "list_of_string"
  }, {
    "s" : 472731,
    "po" : 229882,
    "n" : "node_expression_state",
    "v" : "3.95345",
    "d" : "double"
  }, {
    "s" : 472731,
    "po" : 229882,
    "n" : "time3 (log2)",
    "v" : "3.95345",
    "d" : "double"
  }, {
    "s" : 472731,
    "po" : 229882,
    "n" : "node_type",
    "v" : "final_node"
  }, {
    "s" : 472731,
    "po" : 229882,
    "n" : "time2 (log2)",
    "v" : "0.17183",
    "d" : "double"
  }, {
    "s" : 472731,
    "po" : 229882,
    "n" : "first_DE_index",
    "v" : "2",
    "d" : "integer"
  }, {
    "s" : 472731,
    "po" : 229882,
    "n" : "time1 (log2)",
    "v" : "0.0",
    "d" : "double"
  }, {
    "s" : 472731,
    "po" : 229882,
    "n" : "first_DE_name",
    "v" : "time3 (log2)"
  }, {
    "s" : 472731,
    "po" : 229882,
    "n" : "name",
    "v" : "Nr2f2"
  }, {
    "s" : 472731,
    "po" : 229882,
    "n" : "selected",
    "v" : "false",
    "d" : "boolean"
  }, {
    "s" : 472731,
    "po" : 229770,
    "n" : "degree.layout",
    "v" : "78",
    "d" : "integer"
  }, {
    "s" : 472731,
    "po" : 229770,
    "n" : "Matching.Attribute",
    "v" : [ "Gbx2" ],
    "d" : "list_of_string"
  }, {
    "s" : 472731,
    "po" : 229770,
    "n" : "node_expression_state",
    "v" : "2.88613",
    "d" : "double"
  }, {
    "s" : 472731,
    "po" : 229770,
    "n" : "time3 (log2)",
    "v" : "2.88613",
    "d" : "double"
  }, {
    "s" : 472731,
    "po" : 229770,
    "n" : "node_type",
    "v" : "final_node"
  }, {
    "s" : 472731,
    "po" : 229770,
    "n" : "time2 (log2)",
    "v" : "2.77085",
    "d" : "double"
  }, {
    "s" : 472731,
    "po" : 229770,
    "n" : "first_DE_index",
    "v" : "1",
    "d" : "integer"
  }, {
    "s" : 472731,
    "po" : 229770,
    "n" : "time1 (log2)",
    "v" : "0.0",
    "d" : "double"
  }, {
    "s" : 472731,
    "po" : 229770,
    "n" : "first_DE_name",
    "v" : "time2 (log2)"
  }, {
    "s" : 472731,
    "po" : 229770,
    "n" : "name",
    "v" : "Gbx2"
  }, {
    "s" : 472731,
    "po" : 229770,
    "n" : "selected",
    "v" : "false",
    "d" : "boolean"
  }, {
    "s" : 472731,
    "po" : 229750,
    "n" : "degree.layout",
    "v" : "83",
    "d" : "integer"
  }, {
    "s" : 472731,
    "po" : 229750,
    "n" : "Matching.Attribute",
    "v" : [ "Pax6" ],
    "d" : "list_of_string"
  }, {
    "s" : 472731,
    "po" : 229750,
    "n" : "node_expression_state",
    "v" : "5.4847",
    "d" : "double"
  }, {
    "s" : 472731,
    "po" : 229750,
    "n" : "time3 (log2)",
    "v" : "5.4847",
    "d" : "double"
  }, {
    "s" : 472731,
    "po" : 229750,
    "n" : "node_type",
    "v" : "final_node"
  }, {
    "s" : 472731,
    "po" : 229750,
    "n" : "time2 (log2)",
    "v" : "0.4232",
    "d" : "double"
  }, {
    "s" : 472731,
    "po" : 229750,
    "n" : "first_DE_index",
    "v" : "2",
    "d" : "integer"
  }, {
    "s" : 472731,
    "po" : 229750,
    "n" : "time1 (log2)",
    "v" : "0.0",
    "d" : "double"
  }, {
    "s" : 472731,
    "po" : 229750,
    "n" : "first_DE_name",
    "v" : "time3 (log2)"
  }, {
    "s" : 472731,
    "po" : 229750,
    "n" : "name",
    "v" : "Pax6"
  }, {
    "s" : 472731,
    "po" : 229750,
    "n" : "selected",
    "v" : "false",
    "d" : "boolean"
  } ]
}, {
  "edgeAttributes" : [ {
    "s" : 472731,
    "po" : 270329,
    "n" : "count_T6",
    "v" : ""
  }, {
    "s" : 472731,
    "po" : 270329,
    "n" : "corr",
    "v" : "0.36",
    "d" : "double"
  }, {
    "s" : 472731,
    "po" : 270329,
    "n" : "source",
    "v" : "cellNet"
  }, {
    "s" : 472731,
    "po" : 270329,
    "n" : "state2",
    "v" : ""
  }, {
    "s" : 472731,
    "po" : 270329,
    "n" : "type",
    "v" : "ectoderm"
  }, {
    "s" : 472731,
    "po" : 270329,
    "n" : "pvalueT0",
    "v" : ""
  }, {
    "s" : 472731,
    "po" : 270329,
    "n" : "state1",
    "v" : ""
  }, {
    "s" : 472731,
    "po" : 270329,
    "n" : "shared name",
    "v" : "Tal2 (TR) Meis1"
  }, {
    "s" : 472731,
    "po" : 270329,
    "n" : "gene_target",
    "v" : ""
  }, {
    "s" : 472731,
    "po" : 270329,
    "n" : "pvalueT48",
    "v" : ""
  }, {
    "s" : 472731,
    "po" : 270329,
    "n" : "selected",
    "v" : "false",
    "d" : "boolean"
  }, {
    "s" : 472731,
    "po" : 270329,
    "n" : "count_T0",
    "v" : ""
  }, {
    "s" : 472731,
    "po" : 270329,
    "n" : "corr_T0",
    "v" : "0.36",
    "d" : "double"
  }, {
    "s" : 472731,
    "po" : 270329,
    "n" : "corr_T48",
    "v" : "0.36",
    "d" : "double"
  }, {
    "s" : 472731,
    "po" : 270329,
    "n" : "gene2",
    "v" : ""
  }, {
    "s" : 472731,
    "po" : 270329,
    "n" : "is_inhibition",
    "v" : "no"
  }, {
    "s" : 472731,
    "po" : 270329,
    "n" : "gene1",
    "v" : ""
  }, {
    "s" : 472731,
    "po" : 270329,
    "n" : "pvalueT6",
    "v" : ""
  }, {
    "s" : 472731,
    "po" : 270329,
    "n" : "TF",
    "v" : "Tal2"
  }, {
    "s" : 472731,
    "po" : 270329,
    "n" : "TG",
    "v" : "Meis1"
  }, {
    "s" : 472731,
    "po" : 270329,
    "n" : "name",
    "v" : "Tal2 (TR) Meis1"
  }, {
    "s" : 472731,
    "po" : 270329,
    "n" : "interaction",
    "v" : "transcription regulation"
  }, {
    "s" : 472731,
    "po" : 270329,
    "n" : "corr_T6",
    "v" : "0.36",
    "d" : "double"
  }, {
    "s" : 472731,
    "po" : 270329,
    "n" : "count_T48",
    "v" : ""
  }, {
    "s" : 472731,
    "po" : 270338,
    "n" : "count_T6",
    "v" : ""
  }, {
    "s" : 472731,
    "po" : 270338,
    "n" : "corr",
    "v" : "0.42",
    "d" : "double"
  }, {
    "s" : 472731,
    "po" : 270338,
    "n" : "source",
    "v" : "cellNet"
  }, {
    "s" : 472731,
    "po" : 270338,
    "n" : "state2",
    "v" : ""
  }, {
    "s" : 472731,
    "po" : 270338,
    "n" : "type",
    "v" : "ectoderm"
  }, {
    "s" : 472731,
    "po" : 270338,
    "n" : "pvalueT0",
    "v" : ""
  }, {
    "s" : 472731,
    "po" : 270338,
    "n" : "state1",
    "v" : ""
  }, {
    "s" : 472731,
    "po" : 270338,
    "n" : "shared name",
    "v" : "Tal2 (TR) Gbx2"
  }, {
    "s" : 472731,
    "po" : 270338,
    "n" : "gene_target",
    "v" : ""
  }, {
    "s" : 472731,
    "po" : 270338,
    "n" : "pvalueT48",
    "v" : ""
  }, {
    "s" : 472731,
    "po" : 270338,
    "n" : "selected",
    "v" : "false",
    "d" : "boolean"
  }, {
    "s" : 472731,
    "po" : 270338,
    "n" : "count_T0",
    "v" : ""
  }, {
    "s" : 472731,
    "po" : 270338,
    "n" : "corr_T0",
    "v" : "0.42",
    "d" : "double"
  }, {
    "s" : 472731,
    "po" : 270338,
    "n" : "corr_T48",
    "v" : "0.42",
    "d" : "double"
  }, {
    "s" : 472731,
    "po" : 270338,
    "n" : "gene2",
    "v" : ""
  }, {
    "s" : 472731,
    "po" : 270338,
    "n" : "is_inhibition",
    "v" : "no"
  }, {
    "s" : 472731,
    "po" : 270338,
    "n" : "gene1",
    "v" : ""
  }, {
    "s" : 472731,
    "po" : 270338,
    "n" : "pvalueT6",
    "v" : ""
  }, {
    "s" : 472731,
    "po" : 270338,
    "n" : "TF",
    "v" : "Tal2"
  }, {
    "s" : 472731,
    "po" : 270338,
    "n" : "TG",
    "v" : "Gbx2"
  }, {
    "s" : 472731,
    "po" : 270338,
    "n" : "name",
    "v" : "Tal2 (TR) Gbx2"
  }, {
    "s" : 472731,
    "po" : 270338,
    "n" : "interaction",
    "v" : "transcription regulation"
  }, {
    "s" : 472731,
    "po" : 270338,
    "n" : "corr_T6",
    "v" : "0.42",
    "d" : "double"
  }, {
    "s" : 472731,
    "po" : 270338,
    "n" : "count_T48",
    "v" : ""
  }, {
    "s" : 472731,
    "po" : 264591,
    "n" : "count_T6",
    "v" : ""
  }, {
    "s" : 472731,
    "po" : 264591,
    "n" : "source",
    "v" : ""
  }, {
    "s" : 472731,
    "po" : 264591,
    "n" : "state2",
    "v" : ""
  }, {
    "s" : 472731,
    "po" : 264591,
    "n" : "type",
    "v" : ""
  }, {
    "s" : 472731,
    "po" : 264591,
    "n" : "pvalueT0",
    "v" : "N/A"
  }, {
    "s" : 472731,
    "po" : 264591,
    "n" : "state1",
    "v" : ""
  }, {
    "s" : 472731,
    "po" : 264591,
    "n" : "shared name",
    "v" : "Meis1 (interacts with) chr2_106022500"
  }, {
    "s" : 472731,
    "po" : 264591,
    "n" : "gene_target",
    "v" : "Pax6"
  }, {
    "s" : 472731,
    "po" : 264591,
    "n" : "pvalueT48",
    "v" : "104.6044"
  }, {
    "s" : 472731,
    "po" : 264591,
    "n" : "selected",
    "v" : "false",
    "d" : "boolean"
  }, {
    "s" : 472731,
    "po" : 264591,
    "n" : "count_T0",
    "v" : ""
  }, {
    "s" : 472731,
    "po" : 264591,
    "n" : "corr_T0",
    "v" : "0.0",
    "d" : "double"
  }, {
    "s" : 472731,
    "po" : 264591,
    "n" : "corr_T48",
    "v" : "1.0",
    "d" : "double"
  }, {
    "s" : 472731,
    "po" : 264591,
    "n" : "gene2",
    "v" : ""
  }, {
    "s" : 472731,
    "po" : 264591,
    "n" : "is_inhibition",
    "v" : "no"
  }, {
    "s" : 472731,
    "po" : 264591,
    "n" : "gene1",
    "v" : ""
  }, {
    "s" : 472731,
    "po" : 264591,
    "n" : "pvalueT6",
    "v" : "N/A"
  }, {
    "s" : 472731,
    "po" : 264591,
    "n" : "TF",
    "v" : ""
  }, {
    "s" : 472731,
    "po" : 264591,
    "n" : "TG",
    "v" : ""
  }, {
    "s" : 472731,
    "po" : 264591,
    "n" : "name",
    "v" : "Meis1 (interacts with) chr2_106022500"
  }, {
    "s" : 472731,
    "po" : 264591,
    "n" : "interaction",
    "v" : "interacts with"
  }, {
    "s" : 472731,
    "po" : 264591,
    "n" : "corr_T6",
    "v" : "0.0",
    "d" : "double"
  }, {
    "s" : 472731,
    "po" : 264591,
    "n" : "count_T48",
    "v" : ""
  }, {
    "s" : 472731,
    "po" : 264589,
    "n" : "count_T6",
    "v" : ""
  }, {
    "s" : 472731,
    "po" : 264589,
    "n" : "source",
    "v" : ""
  }, {
    "s" : 472731,
    "po" : 264589,
    "n" : "state2",
    "v" : ""
  }, {
    "s" : 472731,
    "po" : 264589,
    "n" : "type",
    "v" : ""
  }, {
    "s" : 472731,
    "po" : 264589,
    "n" : "pvalueT0",
    "v" : "N/A"
  }, {
    "s" : 472731,
    "po" : 264589,
    "n" : "state1",
    "v" : ""
  }, {
    "s" : 472731,
    "po" : 264589,
    "n" : "shared name",
    "v" : "Meis1 (interacts with) chr2_105617500"
  }, {
    "s" : 472731,
    "po" : 264589,
    "n" : "gene_target",
    "v" : "Pax6"
  }, {
    "s" : 472731,
    "po" : 264589,
    "n" : "pvalueT48",
    "v" : "32.25077"
  }, {
    "s" : 472731,
    "po" : 264589,
    "n" : "selected",
    "v" : "false",
    "d" : "boolean"
  }, {
    "s" : 472731,
    "po" : 264589,
    "n" : "count_T0",
    "v" : ""
  }, {
    "s" : 472731,
    "po" : 264589,
    "n" : "corr_T0",
    "v" : "0.0",
    "d" : "double"
  }, {
    "s" : 472731,
    "po" : 264589,
    "n" : "corr_T48",
    "v" : "1.0",
    "d" : "double"
  }, {
    "s" : 472731,
    "po" : 264589,
    "n" : "gene2",
    "v" : ""
  }, {
    "s" : 472731,
    "po" : 264589,
    "n" : "is_inhibition",
    "v" : "no"
  }, {
    "s" : 472731,
    "po" : 264589,
    "n" : "gene1",
    "v" : ""
  }, {
    "s" : 472731,
    "po" : 264589,
    "n" : "pvalueT6",
    "v" : "N/A"
  }, {
    "s" : 472731,
    "po" : 264589,
    "n" : "TF",
    "v" : ""
  }, {
    "s" : 472731,
    "po" : 264589,
    "n" : "TG",
    "v" : ""
  }, {
    "s" : 472731,
    "po" : 264589,
    "n" : "name",
    "v" : "Meis1 (interacts with) chr2_105617500"
  }, {
    "s" : 472731,
    "po" : 264589,
    "n" : "interaction",
    "v" : "interacts with"
  }, {
    "s" : 472731,
    "po" : 264589,
    "n" : "corr_T6",
    "v" : "0.0",
    "d" : "double"
  }, {
    "s" : 472731,
    "po" : 264589,
    "n" : "count_T48",
    "v" : ""
  }, {
    "s" : 472731,
    "po" : 264139,
    "n" : "count_T6",
    "v" : ""
  }, {
    "s" : 472731,
    "po" : 264139,
    "n" : "corr",
    "v" : "0.83",
    "d" : "double"
  }, {
    "s" : 472731,
    "po" : 264139,
    "n" : "source",
    "v" : "cellNet"
  }, {
    "s" : 472731,
    "po" : 264139,
    "n" : "state2",
    "v" : ""
  }, {
    "s" : 472731,
    "po" : 264139,
    "n" : "type",
    "v" : "blood"
  }, {
    "s" : 472731,
    "po" : 264139,
    "n" : "pvalueT0",
    "v" : ""
  }, {
    "s" : 472731,
    "po" : 264139,
    "n" : "state1",
    "v" : ""
  }, {
    "s" : 472731,
    "po" : 264139,
    "n" : "shared name",
    "v" : "Meis1 (TR) Gbx2"
  }, {
    "s" : 472731,
    "po" : 264139,
    "n" : "gene_target",
    "v" : ""
  }, {
    "s" : 472731,
    "po" : 264139,
    "n" : "pvalueT48",
    "v" : ""
  }, {
    "s" : 472731,
    "po" : 264139,
    "n" : "selected",
    "v" : "false",
    "d" : "boolean"
  }, {
    "s" : 472731,
    "po" : 264139,
    "n" : "count_T0",
    "v" : ""
  }, {
    "s" : 472731,
    "po" : 264139,
    "n" : "corr_T0",
    "v" : "0.83",
    "d" : "double"
  }, {
    "s" : 472731,
    "po" : 264139,
    "n" : "corr_T48",
    "v" : "0.83",
    "d" : "double"
  }, {
    "s" : 472731,
    "po" : 264139,
    "n" : "gene2",
    "v" : ""
  }, {
    "s" : 472731,
    "po" : 264139,
    "n" : "is_inhibition",
    "v" : "no"
  }, {
    "s" : 472731,
    "po" : 264139,
    "n" : "gene1",
    "v" : ""
  }, {
    "s" : 472731,
    "po" : 264139,
    "n" : "pvalueT6",
    "v" : ""
  }, {
    "s" : 472731,
    "po" : 264139,
    "n" : "TF",
    "v" : "Meis1"
  }, {
    "s" : 472731,
    "po" : 264139,
    "n" : "TG",
    "v" : "Gbx2"
  }, {
    "s" : 472731,
    "po" : 264139,
    "n" : "name",
    "v" : "Meis1 (TR) Gbx2"
  }, {
    "s" : 472731,
    "po" : 264139,
    "n" : "interaction",
    "v" : "transcription regulation"
  }, {
    "s" : 472731,
    "po" : 264139,
    "n" : "corr_T6",
    "v" : "0.83",
    "d" : "double"
  }, {
    "s" : 472731,
    "po" : 264139,
    "n" : "count_T48",
    "v" : ""
  }, {
    "s" : 472731,
    "po" : 263169,
    "n" : "count_T6",
    "v" : ""
  }, {
    "s" : 472731,
    "po" : 263169,
    "n" : "corr",
    "v" : "0.86",
    "d" : "double"
  }, {
    "s" : 472731,
    "po" : 263169,
    "n" : "source",
    "v" : "cellNet"
  }, {
    "s" : 472731,
    "po" : 263169,
    "n" : "state2",
    "v" : ""
  }, {
    "s" : 472731,
    "po" : 263169,
    "n" : "type",
    "v" : "germ_esc"
  }, {
    "s" : 472731,
    "po" : 263169,
    "n" : "pvalueT0",
    "v" : ""
  }, {
    "s" : 472731,
    "po" : 263169,
    "n" : "state1",
    "v" : ""
  }, {
    "s" : 472731,
    "po" : 263169,
    "n" : "shared name",
    "v" : "Nr2f1 (TR) Meis1"
  }, {
    "s" : 472731,
    "po" : 263169,
    "n" : "gene_target",
    "v" : ""
  }, {
    "s" : 472731,
    "po" : 263169,
    "n" : "pvalueT48",
    "v" : ""
  }, {
    "s" : 472731,
    "po" : 263169,
    "n" : "selected",
    "v" : "false",
    "d" : "boolean"
  }, {
    "s" : 472731,
    "po" : 263169,
    "n" : "count_T0",
    "v" : ""
  }, {
    "s" : 472731,
    "po" : 263169,
    "n" : "corr_T0",
    "v" : "0.86",
    "d" : "double"
  }, {
    "s" : 472731,
    "po" : 263169,
    "n" : "corr_T48",
    "v" : "0.86",
    "d" : "double"
  }, {
    "s" : 472731,
    "po" : 263169,
    "n" : "gene2",
    "v" : ""
  }, {
    "s" : 472731,
    "po" : 263169,
    "n" : "is_inhibition",
    "v" : "no"
  }, {
    "s" : 472731,
    "po" : 263169,
    "n" : "gene1",
    "v" : ""
  }, {
    "s" : 472731,
    "po" : 263169,
    "n" : "pvalueT6",
    "v" : ""
  }, {
    "s" : 472731,
    "po" : 263169,
    "n" : "TF",
    "v" : "Nr2f1"
  }, {
    "s" : 472731,
    "po" : 263169,
    "n" : "TG",
    "v" : "Meis1"
  }, {
    "s" : 472731,
    "po" : 263169,
    "n" : "name",
    "v" : "Nr2f1 (TR) Meis1"
  }, {
    "s" : 472731,
    "po" : 263169,
    "n" : "interaction",
    "v" : "transcription regulation"
  }, {
    "s" : 472731,
    "po" : 263169,
    "n" : "corr_T6",
    "v" : "0.86",
    "d" : "double"
  }, {
    "s" : 472731,
    "po" : 263169,
    "n" : "count_T48",
    "v" : ""
  }, {
    "s" : 472731,
    "po" : 263149,
    "n" : "count_T6",
    "v" : ""
  }, {
    "s" : 472731,
    "po" : 263149,
    "n" : "corr",
    "v" : "0.29",
    "d" : "double"
  }, {
    "s" : 472731,
    "po" : 263149,
    "n" : "source",
    "v" : "cellNet"
  }, {
    "s" : 472731,
    "po" : 263149,
    "n" : "state2",
    "v" : ""
  }, {
    "s" : 472731,
    "po" : 263149,
    "n" : "type",
    "v" : "blood"
  }, {
    "s" : 472731,
    "po" : 263149,
    "n" : "pvalueT0",
    "v" : ""
  }, {
    "s" : 472731,
    "po" : 263149,
    "n" : "state1",
    "v" : ""
  }, {
    "s" : 472731,
    "po" : 263149,
    "n" : "shared name",
    "v" : "Nr2f1 (TR) Nr2f2"
  }, {
    "s" : 472731,
    "po" : 263149,
    "n" : "gene_target",
    "v" : ""
  }, {
    "s" : 472731,
    "po" : 263149,
    "n" : "pvalueT48",
    "v" : ""
  }, {
    "s" : 472731,
    "po" : 263149,
    "n" : "selected",
    "v" : "false",
    "d" : "boolean"
  }, {
    "s" : 472731,
    "po" : 263149,
    "n" : "count_T0",
    "v" : ""
  }, {
    "s" : 472731,
    "po" : 263149,
    "n" : "corr_T0",
    "v" : "0.29",
    "d" : "double"
  }, {
    "s" : 472731,
    "po" : 263149,
    "n" : "corr_T48",
    "v" : "0.29",
    "d" : "double"
  }, {
    "s" : 472731,
    "po" : 263149,
    "n" : "gene2",
    "v" : ""
  }, {
    "s" : 472731,
    "po" : 263149,
    "n" : "is_inhibition",
    "v" : "no"
  }, {
    "s" : 472731,
    "po" : 263149,
    "n" : "gene1",
    "v" : ""
  }, {
    "s" : 472731,
    "po" : 263149,
    "n" : "pvalueT6",
    "v" : ""
  }, {
    "s" : 472731,
    "po" : 263149,
    "n" : "TF",
    "v" : "Nr2f1"
  }, {
    "s" : 472731,
    "po" : 263149,
    "n" : "TG",
    "v" : "Nr2f2"
  }, {
    "s" : 472731,
    "po" : 263149,
    "n" : "name",
    "v" : "Nr2f1 (TR) Nr2f2"
  }, {
    "s" : 472731,
    "po" : 263149,
    "n" : "interaction",
    "v" : "transcription regulation"
  }, {
    "s" : 472731,
    "po" : 263149,
    "n" : "corr_T6",
    "v" : "0.29",
    "d" : "double"
  }, {
    "s" : 472731,
    "po" : 263149,
    "n" : "count_T48",
    "v" : ""
  }, {
    "s" : 472731,
    "po" : 424742,
    "n" : "count_T6",
    "v" : "0/0"
  }, {
    "s" : 472731,
    "po" : 424742,
    "n" : "source",
    "v" : ""
  }, {
    "s" : 472731,
    "po" : 424742,
    "n" : "state2",
    "v" : "E;E,F;FX,E,F"
  }, {
    "s" : 472731,
    "po" : 424742,
    "n" : "type",
    "v" : ""
  }, {
    "s" : 472731,
    "po" : 424742,
    "n" : "pvalueT0",
    "v" : ""
  }, {
    "s" : 472731,
    "po" : 424742,
    "n" : "state1",
    "v" : "R,F;R,E,F;FX,E,F"
  }, {
    "s" : 472731,
    "po" : 424742,
    "n" : "shared name",
    "v" : "chr7_78527500 (interacts with) Nr2f2"
  }, {
    "s" : 472731,
    "po" : 424742,
    "n" : "gene_target",
    "v" : ""
  }, {
    "s" : 472731,
    "po" : 424742,
    "n" : "pvalueT48",
    "v" : ""
  }, {
    "s" : 472731,
    "po" : 424742,
    "n" : "selected",
    "v" : "false",
    "d" : "boolean"
  }, {
    "s" : 472731,
    "po" : 424742,
    "n" : "count_T0",
    "v" : "0/0"
  }, {
    "s" : 472731,
    "po" : 424742,
    "n" : "corr_T0",
    "v" : "0.0",
    "d" : "double"
  }, {
    "s" : 472731,
    "po" : 424742,
    "n" : "corr_T48",
    "v" : "1.0",
    "d" : "double"
  }, {
    "s" : 472731,
    "po" : 424742,
    "n" : "gene2",
    "v" : "enhancer"
  }, {
    "s" : 472731,
    "po" : 424742,
    "n" : "is_inhibition",
    "v" : "no"
  }, {
    "s" : 472731,
    "po" : 424742,
    "n" : "gene1",
    "v" : "Nr2f2(=;+)"
  }, {
    "s" : 472731,
    "po" : 424742,
    "n" : "pvalueT6",
    "v" : ""
  }, {
    "s" : 472731,
    "po" : 424742,
    "n" : "TF",
    "v" : ""
  }, {
    "s" : 472731,
    "po" : 424742,
    "n" : "TG",
    "v" : ""
  }, {
    "s" : 472731,
    "po" : 424742,
    "n" : "name",
    "v" : "chr7_78527500 (interacts with) Nr2f2"
  }, {
    "s" : 472731,
    "po" : 424742,
    "n" : "interaction",
    "v" : "interacts with"
  }, {
    "s" : 472731,
    "po" : 424742,
    "n" : "corr_T6",
    "v" : "0.0",
    "d" : "double"
  }, {
    "s" : 472731,
    "po" : 424742,
    "n" : "count_T48",
    "v" : "4/7"
  }, {
    "s" : 472731,
    "po" : 267702,
    "n" : "count_T6",
    "v" : ""
  }, {
    "s" : 472731,
    "po" : 267702,
    "n" : "source",
    "v" : ""
  }, {
    "s" : 472731,
    "po" : 267702,
    "n" : "state2",
    "v" : ""
  }, {
    "s" : 472731,
    "po" : 267702,
    "n" : "type",
    "v" : ""
  }, {
    "s" : 472731,
    "po" : 267702,
    "n" : "pvalueT0",
    "v" : ""
  }, {
    "s" : 472731,
    "po" : 267702,
    "n" : "state1",
    "v" : ""
  }, {
    "s" : 472731,
    "po" : 267702,
    "n" : "shared name",
    "v" : "RXRa-P19 (pp) Tal2"
  }, {
    "s" : 472731,
    "po" : 267702,
    "n" : "gene_target",
    "v" : ""
  }, {
    "s" : 472731,
    "po" : 267702,
    "n" : "pvalueT48",
    "v" : ""
  }, {
    "s" : 472731,
    "po" : 267702,
    "n" : "selected",
    "v" : "false",
    "d" : "boolean"
  }, {
    "s" : 472731,
    "po" : 267702,
    "n" : "count_T0",
    "v" : ""
  }, {
    "s" : 472731,
    "po" : 267702,
    "n" : "corr_T0",
    "v" : "1.0",
    "d" : "double"
  }, {
    "s" : 472731,
    "po" : 267702,
    "n" : "corr_T48",
    "v" : "1.0",
    "d" : "double"
  }, {
    "s" : 472731,
    "po" : 267702,
    "n" : "gene2",
    "v" : ""
  }, {
    "s" : 472731,
    "po" : 267702,
    "n" : "is_inhibition",
    "v" : "no"
  }, {
    "s" : 472731,
    "po" : 267702,
    "n" : "gene1",
    "v" : ""
  }, {
    "s" : 472731,
    "po" : 267702,
    "n" : "pvalueT6",
    "v" : ""
  }, {
    "s" : 472731,
    "po" : 267702,
    "n" : "TF",
    "v" : ""
  }, {
    "s" : 472731,
    "po" : 267702,
    "n" : "TG",
    "v" : ""
  }, {
    "s" : 472731,
    "po" : 267702,
    "n" : "name",
    "v" : "RXRa-P19 (pp) Tal2"
  }, {
    "s" : 472731,
    "po" : 267702,
    "n" : "interaction",
    "v" : "pp"
  }, {
    "s" : 472731,
    "po" : 267702,
    "n" : "corr_T6",
    "v" : "1.0",
    "d" : "double"
  }, {
    "s" : 472731,
    "po" : 267702,
    "n" : "count_T48",
    "v" : ""
  }, {
    "s" : 472731,
    "po" : 267379,
    "n" : "count_T6",
    "v" : ""
  }, {
    "s" : 472731,
    "po" : 267379,
    "n" : "source",
    "v" : ""
  }, {
    "s" : 472731,
    "po" : 267379,
    "n" : "state2",
    "v" : ""
  }, {
    "s" : 472731,
    "po" : 267379,
    "n" : "type",
    "v" : ""
  }, {
    "s" : 472731,
    "po" : 267379,
    "n" : "pvalueT0",
    "v" : ""
  }, {
    "s" : 472731,
    "po" : 267379,
    "n" : "state1",
    "v" : ""
  }, {
    "s" : 472731,
    "po" : 267379,
    "n" : "shared name",
    "v" : "RXRa-P19 (pp) Pax6"
  }, {
    "s" : 472731,
    "po" : 267379,
    "n" : "gene_target",
    "v" : ""
  }, {
    "s" : 472731,
    "po" : 267379,
    "n" : "pvalueT48",
    "v" : ""
  }, {
    "s" : 472731,
    "po" : 267379,
    "n" : "selected",
    "v" : "false",
    "d" : "boolean"
  }, {
    "s" : 472731,
    "po" : 267379,
    "n" : "count_T0",
    "v" : ""
  }, {
    "s" : 472731,
    "po" : 267379,
    "n" : "corr_T0",
    "v" : "1.0",
    "d" : "double"
  }, {
    "s" : 472731,
    "po" : 267379,
    "n" : "corr_T48",
    "v" : "1.0",
    "d" : "double"
  }, {
    "s" : 472731,
    "po" : 267379,
    "n" : "gene2",
    "v" : ""
  }, {
    "s" : 472731,
    "po" : 267379,
    "n" : "is_inhibition",
    "v" : "no"
  }, {
    "s" : 472731,
    "po" : 267379,
    "n" : "gene1",
    "v" : ""
  }, {
    "s" : 472731,
    "po" : 267379,
    "n" : "pvalueT6",
    "v" : ""
  }, {
    "s" : 472731,
    "po" : 267379,
    "n" : "TF",
    "v" : ""
  }, {
    "s" : 472731,
    "po" : 267379,
    "n" : "TG",
    "v" : ""
  }, {
    "s" : 472731,
    "po" : 267379,
    "n" : "name",
    "v" : "RXRa-P19 (pp) Pax6"
  }, {
    "s" : 472731,
    "po" : 267379,
    "n" : "interaction",
    "v" : "pp"
  }, {
    "s" : 472731,
    "po" : 267379,
    "n" : "corr_T6",
    "v" : "1.0",
    "d" : "double"
  }, {
    "s" : 472731,
    "po" : 267379,
    "n" : "count_T48",
    "v" : ""
  }, {
    "s" : 472731,
    "po" : 267429,
    "n" : "count_T6",
    "v" : ""
  }, {
    "s" : 472731,
    "po" : 267429,
    "n" : "source",
    "v" : ""
  }, {
    "s" : 472731,
    "po" : 267429,
    "n" : "state2",
    "v" : ""
  }, {
    "s" : 472731,
    "po" : 267429,
    "n" : "type",
    "v" : ""
  }, {
    "s" : 472731,
    "po" : 267429,
    "n" : "pvalueT0",
    "v" : ""
  }, {
    "s" : 472731,
    "po" : 267429,
    "n" : "state1",
    "v" : ""
  }, {
    "s" : 472731,
    "po" : 267429,
    "n" : "shared name",
    "v" : "RXRa-P19 (pp) Meis1"
  }, {
    "s" : 472731,
    "po" : 267429,
    "n" : "gene_target",
    "v" : ""
  }, {
    "s" : 472731,
    "po" : 267429,
    "n" : "pvalueT48",
    "v" : ""
  }, {
    "s" : 472731,
    "po" : 267429,
    "n" : "selected",
    "v" : "false",
    "d" : "boolean"
  }, {
    "s" : 472731,
    "po" : 267429,
    "n" : "count_T0",
    "v" : ""
  }, {
    "s" : 472731,
    "po" : 267429,
    "n" : "corr_T0",
    "v" : "1.0",
    "d" : "double"
  }, {
    "s" : 472731,
    "po" : 267429,
    "n" : "corr_T48",
    "v" : "1.0",
    "d" : "double"
  }, {
    "s" : 472731,
    "po" : 267429,
    "n" : "gene2",
    "v" : ""
  }, {
    "s" : 472731,
    "po" : 267429,
    "n" : "is_inhibition",
    "v" : "no"
  }, {
    "s" : 472731,
    "po" : 267429,
    "n" : "gene1",
    "v" : ""
  }, {
    "s" : 472731,
    "po" : 267429,
    "n" : "pvalueT6",
    "v" : ""
  }, {
    "s" : 472731,
    "po" : 267429,
    "n" : "TF",
    "v" : ""
  }, {
    "s" : 472731,
    "po" : 267429,
    "n" : "TG",
    "v" : ""
  }, {
    "s" : 472731,
    "po" : 267429,
    "n" : "name",
    "v" : "RXRa-P19 (pp) Meis1"
  }, {
    "s" : 472731,
    "po" : 267429,
    "n" : "interaction",
    "v" : "pp"
  }, {
    "s" : 472731,
    "po" : 267429,
    "n" : "corr_T6",
    "v" : "1.0",
    "d" : "double"
  }, {
    "s" : 472731,
    "po" : 267429,
    "n" : "count_T48",
    "v" : ""
  }, {
    "s" : 472731,
    "po" : 267726,
    "n" : "count_T6",
    "v" : ""
  }, {
    "s" : 472731,
    "po" : 267726,
    "n" : "source",
    "v" : ""
  }, {
    "s" : 472731,
    "po" : 267726,
    "n" : "state2",
    "v" : ""
  }, {
    "s" : 472731,
    "po" : 267726,
    "n" : "type",
    "v" : ""
  }, {
    "s" : 472731,
    "po" : 267726,
    "n" : "pvalueT0",
    "v" : ""
  }, {
    "s" : 472731,
    "po" : 267726,
    "n" : "state1",
    "v" : ""
  }, {
    "s" : 472731,
    "po" : 267726,
    "n" : "shared name",
    "v" : "RXRa-P19 (pp) Gbx2"
  }, {
    "s" : 472731,
    "po" : 267726,
    "n" : "gene_target",
    "v" : ""
  }, {
    "s" : 472731,
    "po" : 267726,
    "n" : "pvalueT48",
    "v" : ""
  }, {
    "s" : 472731,
    "po" : 267726,
    "n" : "selected",
    "v" : "false",
    "d" : "boolean"
  }, {
    "s" : 472731,
    "po" : 267726,
    "n" : "count_T0",
    "v" : ""
  }, {
    "s" : 472731,
    "po" : 267726,
    "n" : "corr_T0",
    "v" : "1.0",
    "d" : "double"
  }, {
    "s" : 472731,
    "po" : 267726,
    "n" : "corr_T48",
    "v" : "1.0",
    "d" : "double"
  }, {
    "s" : 472731,
    "po" : 267726,
    "n" : "gene2",
    "v" : ""
  }, {
    "s" : 472731,
    "po" : 267726,
    "n" : "is_inhibition",
    "v" : "no"
  }, {
    "s" : 472731,
    "po" : 267726,
    "n" : "gene1",
    "v" : ""
  }, {
    "s" : 472731,
    "po" : 267726,
    "n" : "pvalueT6",
    "v" : ""
  }, {
    "s" : 472731,
    "po" : 267726,
    "n" : "TF",
    "v" : ""
  }, {
    "s" : 472731,
    "po" : 267726,
    "n" : "TG",
    "v" : ""
  }, {
    "s" : 472731,
    "po" : 267726,
    "n" : "name",
    "v" : "RXRa-P19 (pp) Gbx2"
  }, {
    "s" : 472731,
    "po" : 267726,
    "n" : "interaction",
    "v" : "pp"
  }, {
    "s" : 472731,
    "po" : 267726,
    "n" : "corr_T6",
    "v" : "1.0",
    "d" : "double"
  }, {
    "s" : 472731,
    "po" : 267726,
    "n" : "count_T48",
    "v" : ""
  }, {
    "s" : 472731,
    "po" : 267469,
    "n" : "count_T6",
    "v" : ""
  }, {
    "s" : 472731,
    "po" : 267469,
    "n" : "source",
    "v" : ""
  }, {
    "s" : 472731,
    "po" : 267469,
    "n" : "state2",
    "v" : ""
  }, {
    "s" : 472731,
    "po" : 267469,
    "n" : "type",
    "v" : ""
  }, {
    "s" : 472731,
    "po" : 267469,
    "n" : "pvalueT0",
    "v" : ""
  }, {
    "s" : 472731,
    "po" : 267469,
    "n" : "state1",
    "v" : ""
  }, {
    "s" : 472731,
    "po" : 267469,
    "n" : "shared name",
    "v" : "RXRa-P19 (pp) Nr2f2"
  }, {
    "s" : 472731,
    "po" : 267469,
    "n" : "gene_target",
    "v" : ""
  }, {
    "s" : 472731,
    "po" : 267469,
    "n" : "pvalueT48",
    "v" : ""
  }, {
    "s" : 472731,
    "po" : 267469,
    "n" : "selected",
    "v" : "false",
    "d" : "boolean"
  }, {
    "s" : 472731,
    "po" : 267469,
    "n" : "count_T0",
    "v" : ""
  }, {
    "s" : 472731,
    "po" : 267469,
    "n" : "corr_T0",
    "v" : "1.0",
    "d" : "double"
  }, {
    "s" : 472731,
    "po" : 267469,
    "n" : "corr_T48",
    "v" : "1.0",
    "d" : "double"
  }, {
    "s" : 472731,
    "po" : 267469,
    "n" : "gene2",
    "v" : ""
  }, {
    "s" : 472731,
    "po" : 267469,
    "n" : "is_inhibition",
    "v" : "no"
  }, {
    "s" : 472731,
    "po" : 267469,
    "n" : "gene1",
    "v" : ""
  }, {
    "s" : 472731,
    "po" : 267469,
    "n" : "pvalueT6",
    "v" : ""
  }, {
    "s" : 472731,
    "po" : 267469,
    "n" : "TF",
    "v" : ""
  }, {
    "s" : 472731,
    "po" : 267469,
    "n" : "TG",
    "v" : ""
  }, {
    "s" : 472731,
    "po" : 267469,
    "n" : "name",
    "v" : "RXRa-P19 (pp) Nr2f2"
  }, {
    "s" : 472731,
    "po" : 267469,
    "n" : "interaction",
    "v" : "pp"
  }, {
    "s" : 472731,
    "po" : 267469,
    "n" : "corr_T6",
    "v" : "1.0",
    "d" : "double"
  }, {
    "s" : 472731,
    "po" : 267469,
    "n" : "count_T48",
    "v" : ""
  }, {
    "s" : 472731,
    "po" : 267723,
    "n" : "count_T6",
    "v" : ""
  }, {
    "s" : 472731,
    "po" : 267723,
    "n" : "source",
    "v" : ""
  }, {
    "s" : 472731,
    "po" : 267723,
    "n" : "state2",
    "v" : ""
  }, {
    "s" : 472731,
    "po" : 267723,
    "n" : "type",
    "v" : ""
  }, {
    "s" : 472731,
    "po" : 267723,
    "n" : "pvalueT0",
    "v" : ""
  }, {
    "s" : 472731,
    "po" : 267723,
    "n" : "state1",
    "v" : ""
  }, {
    "s" : 472731,
    "po" : 267723,
    "n" : "shared name",
    "v" : "RXRa-P19 (pp) Nr2f1"
  }, {
    "s" : 472731,
    "po" : 267723,
    "n" : "gene_target",
    "v" : ""
  }, {
    "s" : 472731,
    "po" : 267723,
    "n" : "pvalueT48",
    "v" : ""
  }, {
    "s" : 472731,
    "po" : 267723,
    "n" : "selected",
    "v" : "false",
    "d" : "boolean"
  }, {
    "s" : 472731,
    "po" : 267723,
    "n" : "count_T0",
    "v" : ""
  }, {
    "s" : 472731,
    "po" : 267723,
    "n" : "corr_T0",
    "v" : "1.0",
    "d" : "double"
  }, {
    "s" : 472731,
    "po" : 267723,
    "n" : "corr_T48",
    "v" : "1.0",
    "d" : "double"
  }, {
    "s" : 472731,
    "po" : 267723,
    "n" : "gene2",
    "v" : ""
  }, {
    "s" : 472731,
    "po" : 267723,
    "n" : "is_inhibition",
    "v" : "no"
  }, {
    "s" : 472731,
    "po" : 267723,
    "n" : "gene1",
    "v" : ""
  }, {
    "s" : 472731,
    "po" : 267723,
    "n" : "pvalueT6",
    "v" : ""
  }, {
    "s" : 472731,
    "po" : 267723,
    "n" : "TF",
    "v" : ""
  }, {
    "s" : 472731,
    "po" : 267723,
    "n" : "TG",
    "v" : ""
  }, {
    "s" : 472731,
    "po" : 267723,
    "n" : "name",
    "v" : "RXRa-P19 (pp) Nr2f1"
  }, {
    "s" : 472731,
    "po" : 267723,
    "n" : "interaction",
    "v" : "pp"
  }, {
    "s" : 472731,
    "po" : 267723,
    "n" : "corr_T6",
    "v" : "1.0",
    "d" : "double"
  }, {
    "s" : 472731,
    "po" : 267723,
    "n" : "count_T48",
    "v" : ""
  }, {
    "s" : 472731,
    "po" : 415191,
    "n" : "count_T6",
    "v" : "0/0"
  }, {
    "s" : 472731,
    "po" : 415191,
    "n" : "source",
    "v" : ""
  }, {
    "s" : 472731,
    "po" : 415191,
    "n" : "state2",
    "v" : "E;E;FX,E,F"
  }, {
    "s" : 472731,
    "po" : 415191,
    "n" : "type",
    "v" : ""
  }, {
    "s" : 472731,
    "po" : 415191,
    "n" : "pvalueT0",
    "v" : ""
  }, {
    "s" : 472731,
    "po" : 415191,
    "n" : "state1",
    "v" : "R,F;R;FX,E"
  }, {
    "s" : 472731,
    "po" : 415191,
    "n" : "shared name",
    "v" : "chr2_105617500 (interacts with) Pax6"
  }, {
    "s" : 472731,
    "po" : 415191,
    "n" : "gene_target",
    "v" : ""
  }, {
    "s" : 472731,
    "po" : 415191,
    "n" : "pvalueT48",
    "v" : ""
  }, {
    "s" : 472731,
    "po" : 415191,
    "n" : "selected",
    "v" : "false",
    "d" : "boolean"
  }, {
    "s" : 472731,
    "po" : 415191,
    "n" : "count_T0",
    "v" : "0/0"
  }, {
    "s" : 472731,
    "po" : 415191,
    "n" : "corr_T0",
    "v" : "0.0",
    "d" : "double"
  }, {
    "s" : 472731,
    "po" : 415191,
    "n" : "corr_T48",
    "v" : "1.0",
    "d" : "double"
  }, {
    "s" : 472731,
    "po" : 415191,
    "n" : "gene2",
    "v" : "enhancer"
  }, {
    "s" : 472731,
    "po" : 415191,
    "n" : "is_inhibition",
    "v" : "no"
  }, {
    "s" : 472731,
    "po" : 415191,
    "n" : "gene1",
    "v" : "Pax6(=;+)"
  }, {
    "s" : 472731,
    "po" : 415191,
    "n" : "pvalueT6",
    "v" : ""
  }, {
    "s" : 472731,
    "po" : 415191,
    "n" : "TF",
    "v" : ""
  }, {
    "s" : 472731,
    "po" : 415191,
    "n" : "TG",
    "v" : ""
  }, {
    "s" : 472731,
    "po" : 415191,
    "n" : "name",
    "v" : "chr2_105617500 (interacts with) Pax6"
  }, {
    "s" : 472731,
    "po" : 415191,
    "n" : "interaction",
    "v" : "interacts with"
  }, {
    "s" : 472731,
    "po" : 415191,
    "n" : "corr_T6",
    "v" : "0.0",
    "d" : "double"
  }, {
    "s" : 472731,
    "po" : 415191,
    "n" : "count_T48",
    "v" : "10/7"
  }, {
    "s" : 472731,
    "po" : 415190,
    "n" : "count_T6",
    "v" : "0/0"
  }, {
    "s" : 472731,
    "po" : 415190,
    "n" : "source",
    "v" : ""
  }, {
    "s" : 472731,
    "po" : 415190,
    "n" : "state2",
    "v" : "E;E;E,F"
  }, {
    "s" : 472731,
    "po" : 415190,
    "n" : "type",
    "v" : ""
  }, {
    "s" : 472731,
    "po" : 415190,
    "n" : "pvalueT0",
    "v" : ""
  }, {
    "s" : 472731,
    "po" : 415190,
    "n" : "state1",
    "v" : "R,F;R,F;FX,X"
  }, {
    "s" : 472731,
    "po" : 415190,
    "n" : "shared name",
    "v" : "chr2_106022500 (interacts with) Pax6"
  }, {
    "s" : 472731,
    "po" : 415190,
    "n" : "gene_target",
    "v" : ""
  }, {
    "s" : 472731,
    "po" : 415190,
    "n" : "pvalueT48",
    "v" : ""
  }, {
    "s" : 472731,
    "po" : 415190,
    "n" : "selected",
    "v" : "false",
    "d" : "boolean"
  }, {
    "s" : 472731,
    "po" : 415190,
    "n" : "count_T0",
    "v" : "0/0"
  }, {
    "s" : 472731,
    "po" : 415190,
    "n" : "corr_T0",
    "v" : "0.0",
    "d" : "double"
  }, {
    "s" : 472731,
    "po" : 415190,
    "n" : "corr_T48",
    "v" : "1.0",
    "d" : "double"
  }, {
    "s" : 472731,
    "po" : 415190,
    "n" : "gene2",
    "v" : "enhancer"
  }, {
    "s" : 472731,
    "po" : 415190,
    "n" : "is_inhibition",
    "v" : "no"
  }, {
    "s" : 472731,
    "po" : 415190,
    "n" : "gene1",
    "v" : "Pax6(=;+)"
  }, {
    "s" : 472731,
    "po" : 415190,
    "n" : "pvalueT6",
    "v" : ""
  }, {
    "s" : 472731,
    "po" : 415190,
    "n" : "TF",
    "v" : ""
  }, {
    "s" : 472731,
    "po" : 415190,
    "n" : "TG",
    "v" : ""
  }, {
    "s" : 472731,
    "po" : 415190,
    "n" : "name",
    "v" : "chr2_106022500 (interacts with) Pax6"
  }, {
    "s" : 472731,
    "po" : 415190,
    "n" : "interaction",
    "v" : "interacts with"
  }, {
    "s" : 472731,
    "po" : 415190,
    "n" : "corr_T6",
    "v" : "0.0",
    "d" : "double"
  }, {
    "s" : 472731,
    "po" : 415190,
    "n" : "count_T48",
    "v" : "4/5"
  }, {
    "s" : 472731,
    "po" : 268754,
    "n" : "count_T6",
    "v" : ""
  }, {
    "s" : 472731,
    "po" : 268754,
    "n" : "corr",
    "v" : "0.44",
    "d" : "double"
  }, {
    "s" : 472731,
    "po" : 268754,
    "n" : "source",
    "v" : "cellNet"
  }, {
    "s" : 472731,
    "po" : 268754,
    "n" : "state2",
    "v" : ""
  }, {
    "s" : 472731,
    "po" : 268754,
    "n" : "type",
    "v" : "ectoderm"
  }, {
    "s" : 472731,
    "po" : 268754,
    "n" : "pvalueT0",
    "v" : ""
  }, {
    "s" : 472731,
    "po" : 268754,
    "n" : "state1",
    "v" : ""
  }, {
    "s" : 472731,
    "po" : 268754,
    "n" : "shared name",
    "v" : "Nr2f2 (TR) Nr2f1"
  }, {
    "s" : 472731,
    "po" : 268754,
    "n" : "gene_target",
    "v" : ""
  }, {
    "s" : 472731,
    "po" : 268754,
    "n" : "pvalueT48",
    "v" : ""
  }, {
    "s" : 472731,
    "po" : 268754,
    "n" : "selected",
    "v" : "false",
    "d" : "boolean"
  }, {
    "s" : 472731,
    "po" : 268754,
    "n" : "count_T0",
    "v" : ""
  }, {
    "s" : 472731,
    "po" : 268754,
    "n" : "corr_T0",
    "v" : "0.44",
    "d" : "double"
  }, {
    "s" : 472731,
    "po" : 268754,
    "n" : "corr_T48",
    "v" : "0.44",
    "d" : "double"
  }, {
    "s" : 472731,
    "po" : 268754,
    "n" : "gene2",
    "v" : ""
  }, {
    "s" : 472731,
    "po" : 268754,
    "n" : "is_inhibition",
    "v" : "no"
  }, {
    "s" : 472731,
    "po" : 268754,
    "n" : "gene1",
    "v" : ""
  }, {
    "s" : 472731,
    "po" : 268754,
    "n" : "pvalueT6",
    "v" : ""
  }, {
    "s" : 472731,
    "po" : 268754,
    "n" : "TF",
    "v" : "Nr2f2"
  }, {
    "s" : 472731,
    "po" : 268754,
    "n" : "TG",
    "v" : "Nr2f1"
  }, {
    "s" : 472731,
    "po" : 268754,
    "n" : "name",
    "v" : "Nr2f2 (TR) Nr2f1"
  }, {
    "s" : 472731,
    "po" : 268754,
    "n" : "interaction",
    "v" : "transcription regulation"
  }, {
    "s" : 472731,
    "po" : 268754,
    "n" : "corr_T6",
    "v" : "0.44",
    "d" : "double"
  }, {
    "s" : 472731,
    "po" : 268754,
    "n" : "count_T48",
    "v" : ""
  }, {
    "s" : 472731,
    "po" : 268717,
    "n" : "count_T6",
    "v" : ""
  }, {
    "s" : 472731,
    "po" : 268717,
    "n" : "corr",
    "v" : "0.52",
    "d" : "double"
  }, {
    "s" : 472731,
    "po" : 268717,
    "n" : "source",
    "v" : "cellNet"
  }, {
    "s" : 472731,
    "po" : 268717,
    "n" : "state2",
    "v" : ""
  }, {
    "s" : 472731,
    "po" : 268717,
    "n" : "type",
    "v" : "blood"
  }, {
    "s" : 472731,
    "po" : 268717,
    "n" : "pvalueT0",
    "v" : ""
  }, {
    "s" : 472731,
    "po" : 268717,
    "n" : "state1",
    "v" : ""
  }, {
    "s" : 472731,
    "po" : 268717,
    "n" : "shared name",
    "v" : "Nr2f2 (TR) Pax6"
  }, {
    "s" : 472731,
    "po" : 268717,
    "n" : "gene_target",
    "v" : ""
  }, {
    "s" : 472731,
    "po" : 268717,
    "n" : "pvalueT48",
    "v" : ""
  }, {
    "s" : 472731,
    "po" : 268717,
    "n" : "selected",
    "v" : "false",
    "d" : "boolean"
  }, {
    "s" : 472731,
    "po" : 268717,
    "n" : "count_T0",
    "v" : ""
  }, {
    "s" : 472731,
    "po" : 268717,
    "n" : "corr_T0",
    "v" : "0.52",
    "d" : "double"
  }, {
    "s" : 472731,
    "po" : 268717,
    "n" : "corr_T48",
    "v" : "0.52",
    "d" : "double"
  }, {
    "s" : 472731,
    "po" : 268717,
    "n" : "gene2",
    "v" : ""
  }, {
    "s" : 472731,
    "po" : 268717,
    "n" : "is_inhibition",
    "v" : "no"
  }, {
    "s" : 472731,
    "po" : 268717,
    "n" : "gene1",
    "v" : ""
  }, {
    "s" : 472731,
    "po" : 268717,
    "n" : "pvalueT6",
    "v" : ""
  }, {
    "s" : 472731,
    "po" : 268717,
    "n" : "TF",
    "v" : "Nr2f2"
  }, {
    "s" : 472731,
    "po" : 268717,
    "n" : "TG",
    "v" : "Pax6"
  }, {
    "s" : 472731,
    "po" : 268717,
    "n" : "name",
    "v" : "Nr2f2 (TR) Pax6"
  }, {
    "s" : 472731,
    "po" : 268717,
    "n" : "interaction",
    "v" : "transcription regulation"
  }, {
    "s" : 472731,
    "po" : 268717,
    "n" : "corr_T6",
    "v" : "0.52",
    "d" : "double"
  }, {
    "s" : 472731,
    "po" : 268717,
    "n" : "count_T48",
    "v" : ""
  }, {
    "s" : 472731,
    "po" : 266342,
    "n" : "count_T6",
    "v" : ""
  }, {
    "s" : 472731,
    "po" : 266342,
    "n" : "corr",
    "v" : "0.83",
    "d" : "double"
  }, {
    "s" : 472731,
    "po" : 266342,
    "n" : "source",
    "v" : "cellNet"
  }, {
    "s" : 472731,
    "po" : 266342,
    "n" : "state2",
    "v" : ""
  }, {
    "s" : 472731,
    "po" : 266342,
    "n" : "type",
    "v" : "blood"
  }, {
    "s" : 472731,
    "po" : 266342,
    "n" : "pvalueT0",
    "v" : ""
  }, {
    "s" : 472731,
    "po" : 266342,
    "n" : "state1",
    "v" : ""
  }, {
    "s" : 472731,
    "po" : 266342,
    "n" : "shared name",
    "v" : "Gbx2 (TR) Meis1"
  }, {
    "s" : 472731,
    "po" : 266342,
    "n" : "gene_target",
    "v" : ""
  }, {
    "s" : 472731,
    "po" : 266342,
    "n" : "pvalueT48",
    "v" : ""
  }, {
    "s" : 472731,
    "po" : 266342,
    "n" : "selected",
    "v" : "false",
    "d" : "boolean"
  }, {
    "s" : 472731,
    "po" : 266342,
    "n" : "count_T0",
    "v" : ""
  }, {
    "s" : 472731,
    "po" : 266342,
    "n" : "corr_T0",
    "v" : "0.83",
    "d" : "double"
  }, {
    "s" : 472731,
    "po" : 266342,
    "n" : "corr_T48",
    "v" : "0.83",
    "d" : "double"
  }, {
    "s" : 472731,
    "po" : 266342,
    "n" : "gene2",
    "v" : ""
  }, {
    "s" : 472731,
    "po" : 266342,
    "n" : "is_inhibition",
    "v" : "no"
  }, {
    "s" : 472731,
    "po" : 266342,
    "n" : "gene1",
    "v" : ""
  }, {
    "s" : 472731,
    "po" : 266342,
    "n" : "pvalueT6",
    "v" : ""
  }, {
    "s" : 472731,
    "po" : 266342,
    "n" : "TF",
    "v" : "Gbx2"
  }, {
    "s" : 472731,
    "po" : 266342,
    "n" : "TG",
    "v" : "Meis1"
  }, {
    "s" : 472731,
    "po" : 266342,
    "n" : "name",
    "v" : "Gbx2 (TR) Meis1"
  }, {
    "s" : 472731,
    "po" : 266342,
    "n" : "interaction",
    "v" : "transcription regulation"
  }, {
    "s" : 472731,
    "po" : 266342,
    "n" : "corr_T6",
    "v" : "0.83",
    "d" : "double"
  }, {
    "s" : 472731,
    "po" : 266342,
    "n" : "count_T48",
    "v" : ""
  }, {
    "s" : 472731,
    "po" : 263831,
    "n" : "count_T6",
    "v" : ""
  }, {
    "s" : 472731,
    "po" : 263831,
    "n" : "corr",
    "v" : "0.68",
    "d" : "double"
  }, {
    "s" : 472731,
    "po" : 263831,
    "n" : "source",
    "v" : "cellNet"
  }, {
    "s" : 472731,
    "po" : 263831,
    "n" : "state2",
    "v" : ""
  }, {
    "s" : 472731,
    "po" : 263831,
    "n" : "type",
    "v" : "ectoderm"
  }, {
    "s" : 472731,
    "po" : 263831,
    "n" : "pvalueT0",
    "v" : ""
  }, {
    "s" : 472731,
    "po" : 263831,
    "n" : "state1",
    "v" : ""
  }, {
    "s" : 472731,
    "po" : 263831,
    "n" : "shared name",
    "v" : "Pax6 (TR) Nr2f1"
  }, {
    "s" : 472731,
    "po" : 263831,
    "n" : "gene_target",
    "v" : ""
  }, {
    "s" : 472731,
    "po" : 263831,
    "n" : "pvalueT48",
    "v" : ""
  }, {
    "s" : 472731,
    "po" : 263831,
    "n" : "selected",
    "v" : "false",
    "d" : "boolean"
  }, {
    "s" : 472731,
    "po" : 263831,
    "n" : "count_T0",
    "v" : ""
  }, {
    "s" : 472731,
    "po" : 263831,
    "n" : "corr_T0",
    "v" : "0.68",
    "d" : "double"
  }, {
    "s" : 472731,
    "po" : 263831,
    "n" : "corr_T48",
    "v" : "0.68",
    "d" : "double"
  }, {
    "s" : 472731,
    "po" : 263831,
    "n" : "gene2",
    "v" : ""
  }, {
    "s" : 472731,
    "po" : 263831,
    "n" : "is_inhibition",
    "v" : "no"
  }, {
    "s" : 472731,
    "po" : 263831,
    "n" : "gene1",
    "v" : ""
  }, {
    "s" : 472731,
    "po" : 263831,
    "n" : "pvalueT6",
    "v" : ""
  }, {
    "s" : 472731,
    "po" : 263831,
    "n" : "TF",
    "v" : "Pax6"
  }, {
    "s" : 472731,
    "po" : 263831,
    "n" : "TG",
    "v" : "Nr2f1"
  }, {
    "s" : 472731,
    "po" : 263831,
    "n" : "name",
    "v" : "Pax6 (TR) Nr2f1"
  }, {
    "s" : 472731,
    "po" : 263831,
    "n" : "interaction",
    "v" : "transcription regulation"
  }, {
    "s" : 472731,
    "po" : 263831,
    "n" : "corr_T6",
    "v" : "0.68",
    "d" : "double"
  }, {
    "s" : 472731,
    "po" : 263831,
    "n" : "count_T48",
    "v" : ""
  }, {
    "s" : 472731,
    "po" : 263797,
    "n" : "count_T6",
    "v" : ""
  }, {
    "s" : 472731,
    "po" : 263797,
    "n" : "corr",
    "v" : "0.52",
    "d" : "double"
  }, {
    "s" : 472731,
    "po" : 263797,
    "n" : "source",
    "v" : "cellNet"
  }, {
    "s" : 472731,
    "po" : 263797,
    "n" : "state2",
    "v" : ""
  }, {
    "s" : 472731,
    "po" : 263797,
    "n" : "type",
    "v" : "blood"
  }, {
    "s" : 472731,
    "po" : 263797,
    "n" : "pvalueT0",
    "v" : ""
  }, {
    "s" : 472731,
    "po" : 263797,
    "n" : "state1",
    "v" : ""
  }, {
    "s" : 472731,
    "po" : 263797,
    "n" : "shared name",
    "v" : "Pax6 (TR) Nr2f2"
  }, {
    "s" : 472731,
    "po" : 263797,
    "n" : "gene_target",
    "v" : ""
  }, {
    "s" : 472731,
    "po" : 263797,
    "n" : "pvalueT48",
    "v" : ""
  }, {
    "s" : 472731,
    "po" : 263797,
    "n" : "selected",
    "v" : "false",
    "d" : "boolean"
  }, {
    "s" : 472731,
    "po" : 263797,
    "n" : "count_T0",
    "v" : ""
  }, {
    "s" : 472731,
    "po" : 263797,
    "n" : "corr_T0",
    "v" : "0.52",
    "d" : "double"
  }, {
    "s" : 472731,
    "po" : 263797,
    "n" : "corr_T48",
    "v" : "0.52",
    "d" : "double"
  }, {
    "s" : 472731,
    "po" : 263797,
    "n" : "gene2",
    "v" : ""
  }, {
    "s" : 472731,
    "po" : 263797,
    "n" : "is_inhibition",
    "v" : "no"
  }, {
    "s" : 472731,
    "po" : 263797,
    "n" : "gene1",
    "v" : ""
  }, {
    "s" : 472731,
    "po" : 263797,
    "n" : "pvalueT6",
    "v" : ""
  }, {
    "s" : 472731,
    "po" : 263797,
    "n" : "TF",
    "v" : "Pax6"
  }, {
    "s" : 472731,
    "po" : 263797,
    "n" : "TG",
    "v" : "Nr2f2"
  }, {
    "s" : 472731,
    "po" : 263797,
    "n" : "name",
    "v" : "Pax6 (TR) Nr2f2"
  }, {
    "s" : 472731,
    "po" : 263797,
    "n" : "interaction",
    "v" : "transcription regulation"
  }, {
    "s" : 472731,
    "po" : 263797,
    "n" : "corr_T6",
    "v" : "0.52",
    "d" : "double"
  }, {
    "s" : 472731,
    "po" : 263797,
    "n" : "count_T48",
    "v" : ""
  }, {
    "s" : 472731,
    "po" : 263855,
    "n" : "count_T6",
    "v" : ""
  }, {
    "s" : 472731,
    "po" : 263855,
    "n" : "source",
    "v" : ""
  }, {
    "s" : 472731,
    "po" : 263855,
    "n" : "state2",
    "v" : ""
  }, {
    "s" : 472731,
    "po" : 263855,
    "n" : "type",
    "v" : ""
  }, {
    "s" : 472731,
    "po" : 263855,
    "n" : "pvalueT0",
    "v" : "N/A"
  }, {
    "s" : 472731,
    "po" : 263855,
    "n" : "state1",
    "v" : ""
  }, {
    "s" : 472731,
    "po" : 263855,
    "n" : "shared name",
    "v" : "Pax6 (interacts with) chr7_78527500"
  }, {
    "s" : 472731,
    "po" : 263855,
    "n" : "gene_target",
    "v" : "Nr2f2"
  }, {
    "s" : 472731,
    "po" : 263855,
    "n" : "pvalueT48",
    "v" : "44.05273"
  }, {
    "s" : 472731,
    "po" : 263855,
    "n" : "selected",
    "v" : "false",
    "d" : "boolean"
  }, {
    "s" : 472731,
    "po" : 263855,
    "n" : "count_T0",
    "v" : ""
  }, {
    "s" : 472731,
    "po" : 263855,
    "n" : "corr_T0",
    "v" : "0.0",
    "d" : "double"
  }, {
    "s" : 472731,
    "po" : 263855,
    "n" : "corr_T48",
    "v" : "1.0",
    "d" : "double"
  }, {
    "s" : 472731,
    "po" : 263855,
    "n" : "gene2",
    "v" : ""
  }, {
    "s" : 472731,
    "po" : 263855,
    "n" : "is_inhibition",
    "v" : "no"
  }, {
    "s" : 472731,
    "po" : 263855,
    "n" : "gene1",
    "v" : ""
  }, {
    "s" : 472731,
    "po" : 263855,
    "n" : "pvalueT6",
    "v" : "N/A"
  }, {
    "s" : 472731,
    "po" : 263855,
    "n" : "TF",
    "v" : ""
  }, {
    "s" : 472731,
    "po" : 263855,
    "n" : "TG",
    "v" : ""
  }, {
    "s" : 472731,
    "po" : 263855,
    "n" : "name",
    "v" : "Pax6 (interacts with) chr7_78527500"
  }, {
    "s" : 472731,
    "po" : 263855,
    "n" : "interaction",
    "v" : "interacts with"
  }, {
    "s" : 472731,
    "po" : 263855,
    "n" : "corr_T6",
    "v" : "0.0",
    "d" : "double"
  }, {
    "s" : 472731,
    "po" : 263855,
    "n" : "count_T48",
    "v" : ""
  } ]
}, {
  "cartesianLayout" : [ {
    "node" : 230084,
    "view" : 1141292,
    "x" : -7758.466796875,
    "y" : -3593.25634765625
  }, {
    "node" : 229764,
    "view" : 1141292,
    "x" : -7938.7744140625,
    "y" : -3391.88671875
  }, {
    "node" : 229732,
    "view" : 1141292,
    "x" : -8005.90576171875,
    "y" : -2725.27392578125
  }, {
    "node" : 256433,
    "view" : 1141292,
    "x" : -7417.81982421875,
    "y" : -2866.630859375
  }, {
    "node" : 229793,
    "view" : 1141292,
    "x" : -7955.5537109375,
    "y" : -3801.11962890625
  }, {
    "node" : 247343,
    "view" : 1141292,
    "x" : -7890.12353515625,
    "y" : -3154.92236328125
  }, {
    "node" : 247342,
    "view" : 1141292,
    "x" : -7708.4990234375,
    "y" : -3214.33935546875
  }, {
    "node" : 229882,
    "view" : 1141292,
    "x" : -7591.517578125,
    "y" : -2696.187744140625
  }, {
    "node" : 229770,
    "view" : 1141292,
    "x" : -7438.5595703125,
    "y" : -3374.129150390625
  }, {
    "node" : 229750,
    "view" : 1141292,
    "x" : -7684.73974609375,
    "y" : -3004.57373046875
  } ]
}, {
  "cyVisualProperties" : [ {
    "properties_of" : "network",
    "applies_to" : 1141292,
    "view" : 1141292,
    "properties" : {
      "NETWORK_BACKGROUND_PAINT" : "#FFFFFF",
      "NETWORK_CENTER_X_LOCATION" : "0.0",
      "NETWORK_CENTER_Y_LOCATION" : "0.0",
      "NETWORK_CENTER_Z_LOCATION" : "0.0",
      "NETWORK_DEPTH" : "0.0",
      "NETWORK_EDGE_SELECTION" : "true",
      "NETWORK_HEIGHT" : "400.0",
      "NETWORK_NODE_SELECTION" : "true",
      "NETWORK_SCALE_FACTOR" : "1.0",
      "NETWORK_WIDTH" : "550.0"
    }
  }, {
    "properties_of" : "nodes:default",
    "applies_to" : 1141292,
    "view" : 1141292,
    "properties" : {
      "COMPOUND_NODE_PADDING" : "10.0",
      "COMPOUND_NODE_SHAPE" : "ROUND_RECTANGLE",
      "NODE_BORDER_PAINT" : "#FFFFFF",
      "NODE_BORDER_STROKE" : "SOLID",
      "NODE_BORDER_TRANSPARENCY" : "255",
      "NODE_BORDER_WIDTH" : "7.0",
      "NODE_CUSTOMGRAPHICS_1" : "org.cytoscape.ding.customgraphics.NullCustomGraphics,0,[ Remove Graphics ],",
      "NODE_CUSTOMGRAPHICS_2" : "org.cytoscape.ding.customgraphics.NullCustomGraphics,0,[ Remove Graphics ],",
      "NODE_CUSTOMGRAPHICS_3" : "org.cytoscape.ding.customgraphics.NullCustomGraphics,0,[ Remove Graphics ],",
      "NODE_CUSTOMGRAPHICS_4" : "org.cytoscape.ding.customgraphics.NullCustomGraphics,0,[ Remove Graphics ],",
      "NODE_CUSTOMGRAPHICS_5" : "org.cytoscape.ding.customgraphics.NullCustomGraphics,0,[ Remove Graphics ],",
      "NODE_CUSTOMGRAPHICS_6" : "org.cytoscape.ding.customgraphics.NullCustomGraphics,0,[ Remove Graphics ],",
      "NODE_CUSTOMGRAPHICS_7" : "org.cytoscape.ding.customgraphics.NullCustomGraphics,0,[ Remove Graphics ],",
      "NODE_CUSTOMGRAPHICS_8" : "org.cytoscape.ding.customgraphics.NullCustomGraphics,0,[ Remove Graphics ],",
      "NODE_CUSTOMGRAPHICS_9" : "org.cytoscape.ding.customgraphics.NullCustomGraphics,0,[ Remove Graphics ],",
      "NODE_CUSTOMGRAPHICS_POSITION_1" : "C,C,c,0.00,0.00",
      "NODE_CUSTOMGRAPHICS_POSITION_2" : "C,C,c,0.00,0.00",
      "NODE_CUSTOMGRAPHICS_POSITION_3" : "C,C,c,0.00,0.00",
      "NODE_CUSTOMGRAPHICS_POSITION_4" : "C,C,c,0.00,0.00",
      "NODE_CUSTOMGRAPHICS_POSITION_5" : "C,C,c,0.00,0.00",
      "NODE_CUSTOMGRAPHICS_POSITION_6" : "C,C,c,0.00,0.00",
      "NODE_CUSTOMGRAPHICS_POSITION_7" : "C,C,c,0.00,0.00",
      "NODE_CUSTOMGRAPHICS_POSITION_8" : "C,C,c,0.00,0.00",
      "NODE_CUSTOMGRAPHICS_POSITION_9" : "C,C,c,0.00,0.00",
      "NODE_CUSTOMGRAPHICS_SIZE_1" : "0.0",
      "NODE_CUSTOMGRAPHICS_SIZE_2" : "0.0",
      "NODE_CUSTOMGRAPHICS_SIZE_3" : "0.0",
      "NODE_CUSTOMGRAPHICS_SIZE_4" : "0.0",
      "NODE_CUSTOMGRAPHICS_SIZE_5" : "0.0",
      "NODE_CUSTOMGRAPHICS_SIZE_6" : "0.0",
      "NODE_CUSTOMGRAPHICS_SIZE_7" : "0.0",
      "NODE_CUSTOMGRAPHICS_SIZE_8" : "0.0",
      "NODE_CUSTOMGRAPHICS_SIZE_9" : "0.0",
      "NODE_CUSTOMPAINT_1" : "DefaultVisualizableVisualProperty(id=NODE_CUSTOMPAINT_1, name=Node Custom Paint 1)",
      "NODE_CUSTOMPAINT_2" : "DefaultVisualizableVisualProperty(id=NODE_CUSTOMPAINT_2, name=Node Custom Paint 2)",
      "NODE_CUSTOMPAINT_3" : "DefaultVisualizableVisualProperty(id=NODE_CUSTOMPAINT_3, name=Node Custom Paint 3)",
      "NODE_CUSTOMPAINT_4" : "DefaultVisualizableVisualProperty(id=NODE_CUSTOMPAINT_4, name=Node Custom Paint 4)",
      "NODE_CUSTOMPAINT_5" : "DefaultVisualizableVisualProperty(id=NODE_CUSTOMPAINT_5, name=Node Custom Paint 5)",
      "NODE_CUSTOMPAINT_6" : "DefaultVisualizableVisualProperty(id=NODE_CUSTOMPAINT_6, name=Node Custom Paint 6)",
      "NODE_CUSTOMPAINT_7" : "DefaultVisualizableVisualProperty(id=NODE_CUSTOMPAINT_7, name=Node Custom Paint 7)",
      "NODE_CUSTOMPAINT_8" : "DefaultVisualizableVisualProperty(id=NODE_CUSTOMPAINT_8, name=Node Custom Paint 8)",
      "NODE_CUSTOMPAINT_9" : "DefaultVisualizableVisualProperty(id=NODE_CUSTOMPAINT_9, name=Node Custom Paint 9)",
      "NODE_DEPTH" : "0.0",
      "NODE_FILL_COLOR" : "#009999",
      "NODE_HEIGHT" : "40.0",
      "NODE_LABEL_COLOR" : "#000000",
      "NODE_LABEL_FONT_FACE" : "Dialog,plain,12",
      "NODE_LABEL_FONT_SIZE" : "30",
      "NODE_LABEL_POSITION" : "SE,NW,c,-2.00,3.00",
      "NODE_LABEL_TRANSPARENCY" : "255",
      "NODE_LABEL_WIDTH" : "200.0",
      "NODE_NESTED_NETWORK_IMAGE_VISIBLE" : "true",
      "NODE_PAINT" : "#787878",
      "NODE_SELECTED" : "false",
      "NODE_SELECTED_PAINT" : "#FFFF00",
      "NODE_SHAPE" : "ELLIPSE",
      "NODE_SIZE" : "50.0",
      "NODE_TRANSPARENCY" : "255",
      "NODE_VISIBLE" : "true",
      "NODE_WIDTH" : "60.0",
      "NODE_X_LOCATION" : "0.0",
      "NODE_Y_LOCATION" : "0.0",
      "NODE_Z_LOCATION" : "0.0"
    },
    "dependencies" : {
      "nodeCustomGraphicsSizeSync" : "true",
      "nodeSizeLocked" : "true"
    },
    "mappings" : {
      "NODE_FILL_COLOR" : {
        "type" : "CONTINUOUS",
        "definition" : "COL=node_expression_state,T=double,L=0=#2166AC,E=0=#006699,G=0=#006699,OV=0=-1.9999999906867743,L=1=#CC3300,E=1=#CC3300,G=1=#CC3300,OV=1=1.9999997705294223,L=2=#CC3300,E=2=#CC3300,G=2=#CC3300,OV=2=11.62212920995848,L=3=#006633,E=3=#006633,G=3=#006633,OV=3=50.00000298479755,L=4=#669900,E=4=#669900,G=4=#B2182B,OV=4=100.0"
      },
      "NODE_LABEL" : {
        "type" : "PASSTHROUGH",
        "definition" : "COL=name,T=string"
      }
    }
  }, {
    "properties_of" : "edges:default",
    "applies_to" : 1141292,
    "view" : 1141292,
    "properties" : {
      "EDGE_BEND" : "0.728545744495502,-0.684997151948455,0.6456513365424503",
      "EDGE_CURVED" : "true",
      "EDGE_LABEL_COLOR" : "#000000",
      "EDGE_LABEL_FONT_FACE" : "Dialog,plain,10",
      "EDGE_LABEL_FONT_SIZE" : "10",
      "EDGE_LABEL_TRANSPARENCY" : "255",
      "EDGE_LABEL_WIDTH" : "200.0",
      "EDGE_LINE_TYPE" : "MARQUEE_DASH",
      "EDGE_PAINT" : "#808080",
      "EDGE_SELECTED" : "false",
      "EDGE_SELECTED_PAINT" : "#FF0000",
      "EDGE_SOURCE_ARROW_SELECTED_PAINT" : "#FFFF00",
      "EDGE_SOURCE_ARROW_SHAPE" : "NONE",
      "EDGE_SOURCE_ARROW_SIZE" : "6.0",
      "EDGE_SOURCE_ARROW_UNSELECTED_PAINT" : "#000000",
      "EDGE_STROKE_SELECTED_PAINT" : "#FF0000",
      "EDGE_STROKE_UNSELECTED_PAINT" : "#FFFFFF",
      "EDGE_TARGET_ARROW_SELECTED_PAINT" : "#FFFF00",
      "EDGE_TARGET_ARROW_SHAPE" : "CROSS_DELTA",
      "EDGE_TARGET_ARROW_SIZE" : "6.0",
      "EDGE_TARGET_ARROW_UNSELECTED_PAINT" : "#000000",
      "EDGE_TRANSPARENCY" : "255",
      "EDGE_UNSELECTED_PAINT" : "#999999",
      "EDGE_VISIBLE" : "true",
      "EDGE_WIDTH" : "5.0"
    },
    "dependencies" : {
      "arrowColorMatchesEdge" : "true"
    },
    "mappings" : {
      "EDGE_LABEL_COLOR" : {
        "type" : "DISCRETE",
        "definition" : "COL=corr,T=double"
      }
    }
  } ]
}, {
  "cySubNetworks" : [ {
    "@id" : 472731,
    "nodes" : [ 230084, 229764, 229732, 256433, 229793, 247343, 247342, 229882, 229770, 229750 ],
    "edges" : [ 270329, 270338, 264591, 264589, 264139, 263169, 263149, 424742, 267702, 267379, 267429, 267726, 267469, 267723, 415191, 415190, 268754, 268717, 266342, 263831, 263797, 263855 ]
  } ]
}, {
  "cyViews" : [ {
    "@id" : 1141292,
    "s" : 472731
  } ]
}, {
  "cyNetworkRelations" : [ {
    "p" : 472731,
    "c" : 1141292,
    "r" : "view",
    "name" : "Rxr-Pax6-Nr2f2 view"
  }, {
    "c" : 472731,
    "r" : "subnetwork",
    "name" : "Rxr-Pax6-Nr2f2"
  } ]
}, {
  "metaData" : [ {
    "elementCount" : 41,
    "name" : "cyTableColumn"
  }, {
    "elementCount" : 5,
    "name" : "networkAttributes"
  }, {
    "elementCount" : 1,
    "name" : "cyHiddenAttributes"
  }, {
    "elementCount" : 110,
    "name" : "nodeAttributes"
  }, {
    "elementCount" : 516,
    "name" : "edgeAttributes"
  }, {
    "elementCount" : 10,
    "name" : "cartesianLayout"
  }, {
    "elementCount" : 3,
    "name" : "cyVisualProperties"
  }, {
    "elementCount" : 1,
    "name" : "cySubNetworks"
  }, {
    "elementCount" : 1,
    "name" : "cyViews"
  }, {
    "elementCount" : 0,
    "name" : "cyGroups"
  }, {
    "elementCount" : 2,
    "name" : "cyNetworkRelations"
  } ]
}, {
  "status" : [ {
    "error" : "",
    "success" : true
  } ]
} ]
```
