## Supplemental Data 3 for "Gene regulatory network reconstruction incorporating 3D chromosomal architecture reveals key transcription factors and DNA elements driving neural lineage commitment": Supplementary_Data_3_Rxr-Gbx2-Ascl1-Sox11.cx

```
[ {
  "numberVerification" : [ {
    "longNumber" : 281474976710655
  } ]
}, {
  "metaData" : [ {
    "consistencyGroup" : 1,
    "elementCount" : 14,
    "idCounter" : 54389,
    "name" : "nodes",
    "properties" : [ ],
    "version" : "1.0"
  }, {
    "consistencyGroup" : 1,
    "elementCount" : 26,
    "idCounter" : 54389,
    "name" : "edges",
    "properties" : [ ],
    "version" : "1.0"
  }, {
    "consistencyGroup" : 1,
    "name" : "cyTableColumn",
    "properties" : [ ],
    "version" : "1.0"
  }, {
    "consistencyGroup" : 1,
    "name" : "networkAttributes",
    "properties" : [ ],
    "version" : "1.0"
  }, {
    "consistencyGroup" : 1,
    "name" : "cyHiddenAttributes",
    "properties" : [ ],
    "version" : "1.0"
  }, {
    "consistencyGroup" : 1,
    "name" : "nodeAttributes",
    "properties" : [ ],
    "version" : "1.0"
  }, {
    "consistencyGroup" : 1,
    "name" : "edgeAttributes",
    "properties" : [ ],
    "version" : "1.0"
  }, {
    "consistencyGroup" : 1,
    "name" : "cartesianLayout",
    "properties" : [ ],
    "version" : "1.0"
  }, {
    "consistencyGroup" : 1,
    "name" : "cyVisualProperties",
    "properties" : [ ],
    "version" : "1.0"
  }, {
    "consistencyGroup" : 1,
    "name" : "cySubNetworks",
    "properties" : [ ],
    "version" : "1.0"
  }, {
    "consistencyGroup" : 1,
    "name" : "cyViews",
    "properties" : [ ],
    "version" : "1.0"
  }, {
    "consistencyGroup" : 1,
    "name" : "cyGroups",
    "properties" : [ ],
    "version" : "1.0"
  }, {
    "consistencyGroup" : 1,
    "name" : "cyNetworkRelations",
    "properties" : [ ],
    "version" : "1.0"
  } ]
}, {
  "nodes" : [ {
    "@id" : 54214,
    "n" : "RXRa-P19"
  }, {
    "@id" : 54213,
    "n" : "RXRa-P19"
  }, {
    "@id" : 54212,
    "n" : "RXRa-P19"
  }, {
    "@id" : 54211,
    "n" : "RXRa-P19"
  }, {
    "@id" : 54210,
    "n" : "Rxra"
  }, {
    "@id" : 54209,
    "n" : "RXRa-P19"
  }, {
    "@id" : 54208,
    "n" : "RXRa-P19"
  }, {
    "@id" : 54207,
    "n" : "RXRa-P19"
  }, {
    "@id" : 54206,
    "n" : "RXRa-P19"
  }, {
    "@id" : 54205,
    "n" : "RXRa-P19"
  }, {
    "@id" : 54204,
    "n" : "RXRa-P19"
  }, {
    "@id" : 54203,
    "n" : "RXRa-P19"
  }, {
    "@id" : 54202,
    "n" : "RXRa-P19"
  }, {
    "@id" : 54201,
    "n" : "RXRa-P19"
  } ]
}, {
  "edges" : [ {
    "@id" : 54240,
    "s" : 54214,
    "t" : 54209,
    "i" : "transcription regulation"
  }, {
    "@id" : 54239,
    "s" : 54214,
    "t" : 54207,
    "i" : "transcription regulation"
  }, {
    "@id" : 54238,
    "s" : 54214,
    "t" : 54208,
    "i" : "transcription regulation"
  }, {
    "@id" : 54237,
    "s" : 54213,
    "t" : 54205,
    "i" : "interacts with"
  }, {
    "@id" : 54236,
    "s" : 54211,
    "t" : 54207,
    "i" : "interacts with"
  }, {
    "@id" : 54235,
    "s" : 54210,
    "t" : 54214,
    "i" : "pp"
  }, {
    "@id" : 54234,
    "s" : 54210,
    "t" : 54205,
    "i" : "pp"
  }, {
    "@id" : 54233,
    "s" : 54210,
    "t" : 54206,
    "i" : "pp"
  }, {
    "@id" : 54232,
    "s" : 54210,
    "t" : 54207,
    "i" : "pp"
  }, {
    "@id" : 54231,
    "s" : 54210,
    "t" : 54212,
    "i" : "pp"
  }, {
    "@id" : 54230,
    "s" : 54209,
    "t" : 54214,
    "i" : "transcription regulation"
  }, {
    "@id" : 54229,
    "s" : 54209,
    "t" : 54211,
    "i" : "interacts with"
  }, {
    "@id" : 54228,
    "s" : 54208,
    "t" : 54207,
    "i" : "transcription regulation"
  }, {
    "@id" : 54227,
    "s" : 54207,
    "t" : 54206,
    "i" : "transcription regulation"
  }, {
    "@id" : 54226,
    "s" : 54207,
    "t" : 54208,
    "i" : "transcription regulation"
  }, {
    "@id" : 54225,
    "s" : 54207,
    "t" : 54214,
    "i" : "transcription regulation"
  }, {
    "@id" : 54224,
    "s" : 54206,
    "t" : 54204,
    "i" : "interacts with"
  }, {
    "@id" : 54223,
    "s" : 54206,
    "t" : 54203,
    "i" : "interacts with"
  }, {
    "@id" : 54222,
    "s" : 54206,
    "t" : 54205,
    "i" : "transcription regulation"
  }, {
    "@id" : 54221,
    "s" : 54206,
    "t" : 54202,
    "i" : "interacts with"
  }, {
    "@id" : 54220,
    "s" : 54206,
    "t" : 54201,
    "i" : "interacts with"
  }, {
    "@id" : 54219,
    "s" : 54206,
    "t" : 54213,
    "i" : "interacts with"
  }, {
    "@id" : 54218,
    "s" : 54204,
    "t" : 54208,
    "i" : "interacts with"
  }, {
    "@id" : 54217,
    "s" : 54203,
    "t" : 54212,
    "i" : "interacts with"
  }, {
    "@id" : 54216,
    "s" : 54202,
    "t" : 54205,
    "i" : "interacts with"
  }, {
    "@id" : 54215,
    "s" : 54201,
    "t" : 54205,
    "i" : "interacts with"
  } ]
}, {
  "cyTableColumn" : [ {
    "s" : 54191,
    "applies_to" : "node_table",
    "n" : "shared name"
  }, {
    "s" : 54191,
    "applies_to" : "node_table",
    "n" : "name"
  }, {
    "s" : 54191,
    "applies_to" : "node_table",
    "n" : "selected",
    "d" : "boolean"
  }, {
    "s" : 54191,
    "applies_to" : "node_table",
    "n" : "degree.layout",
    "d" : "integer"
  }, {
    "s" : 54191,
    "applies_to" : "node_table",
    "n" : "Matching.Attribute",
    "d" : "list_of_string"
  }, {
    "s" : 54191,
    "applies_to" : "node_table",
    "n" : "node_expression_state",
    "d" : "double"
  }, {
    "s" : 54191,
    "applies_to" : "node_table",
    "n" : "time3 (log2)",
    "d" : "double"
  }, {
    "s" : 54191,
    "applies_to" : "node_table",
    "n" : "node_type"
  }, {
    "s" : 54191,
    "applies_to" : "node_table",
    "n" : "time2 (log2)",
    "d" : "double"
  }, {
    "s" : 54191,
    "applies_to" : "node_table",
    "n" : "first_DE_index",
    "d" : "integer"
  }, {
    "s" : 54191,
    "applies_to" : "node_table",
    "n" : "time1 (log2)",
    "d" : "double"
  }, {
    "s" : 54191,
    "applies_to" : "node_table",
    "n" : "first_DE_name"
  }, {
    "s" : 54191,
    "applies_to" : "edge_table",
    "n" : "shared name"
  }, {
    "s" : 54191,
    "applies_to" : "edge_table",
    "n" : "shared interaction"
  }, {
    "s" : 54191,
    "applies_to" : "edge_table",
    "n" : "name"
  }, {
    "s" : 54191,
    "applies_to" : "edge_table",
    "n" : "selected",
    "d" : "boolean"
  }, {
    "s" : 54191,
    "applies_to" : "edge_table",
    "n" : "interaction"
  }, {
    "s" : 54191,
    "applies_to" : "edge_table",
    "n" : "count_T6"
  }, {
    "s" : 54191,
    "applies_to" : "edge_table",
    "n" : "source"
  }, {
    "s" : 54191,
    "applies_to" : "edge_table",
    "n" : "state2"
  }, {
    "s" : 54191,
    "applies_to" : "edge_table",
    "n" : "type"
  }, {
    "s" : 54191,
    "applies_to" : "edge_table",
    "n" : "pvalueT0"
  }, {
    "s" : 54191,
    "applies_to" : "edge_table",
    "n" : "state1"
  }, {
    "s" : 54191,
    "applies_to" : "edge_table",
    "n" : "gene_target"
  }, {
    "s" : 54191,
    "applies_to" : "edge_table",
    "n" : "pvalueT48"
  }, {
    "s" : 54191,
    "applies_to" : "edge_table",
    "n" : "count_T0"
  }, {
    "s" : 54191,
    "applies_to" : "edge_table",
    "n" : "corr_T0",
    "d" : "double"
  }, {
    "s" : 54191,
    "applies_to" : "edge_table",
    "n" : "corr_T48",
    "d" : "double"
  }, {
    "s" : 54191,
    "applies_to" : "edge_table",
    "n" : "gene2"
  }, {
    "s" : 54191,
    "applies_to" : "edge_table",
    "n" : "is_inhibition"
  }, {
    "s" : 54191,
    "applies_to" : "edge_table",
    "n" : "gene1"
  }, {
    "s" : 54191,
    "applies_to" : "edge_table",
    "n" : "pvalueT6"
  }, {
    "s" : 54191,
    "applies_to" : "edge_table",
    "n" : "TF"
  }, {
    "s" : 54191,
    "applies_to" : "edge_table",
    "n" : "TG"
  }, {
    "s" : 54191,
    "applies_to" : "edge_table",
    "n" : "corr_T6",
    "d" : "double"
  }, {
    "s" : 54191,
    "applies_to" : "edge_table",
    "n" : "count_T48"
  }, {
    "s" : 54191,
    "applies_to" : "edge_table",
    "n" : "corr",
    "d" : "double"
  }, {
    "s" : 54191,
    "applies_to" : "network_table",
    "n" : "shared name"
  }, {
    "s" : 54191,
    "applies_to" : "network_table",
    "n" : "name"
  }, {
    "s" : 54191,
    "applies_to" : "network_table",
    "n" : "selected",
    "d" : "boolean"
  }, {
    "s" : 54191,
    "applies_to" : "network_table",
    "n" : "__Annotations",
    "d" : "list_of_string"
  } ]
}, {
  "networkAttributes" : [ {
    "n" : "name",
    "v" : "Merged Network"
  }, {
    "n" : "selected",
    "v" : "false",
    "d" : "boolean"
  }, {
    "s" : 54191,
    "n" : "name",
    "v" : "Rxr-Gbx2-Ascl1-Sox11"
  }, {
    "s" : 54191,
    "n" : "selected",
    "v" : "true",
    "d" : "boolean"
  } ]
}, {
  "nodeAttributes" : [ {
    "s" : 54191,
    "po" : 54214,
    "n" : "degree.layout",
    "v" : "243",
    "d" : "integer"
  }, {
    "s" : 54191,
    "po" : 54214,
    "n" : "Matching.Attribute",
    "v" : [ "Foxa1" ],
    "d" : "list_of_string"
  }, {
    "s" : 54191,
    "po" : 54214,
    "n" : "node_expression_state",
    "v" : "4.00363",
    "d" : "double"
  }, {
    "s" : 54191,
    "po" : 54214,
    "n" : "time3 (log2)",
    "v" : "4.00363",
    "d" : "double"
  }, {
    "s" : 54191,
    "po" : 54214,
    "n" : "node_type",
    "v" : "final_node"
  }, {
    "s" : 54191,
    "po" : 54214,
    "n" : "time2 (log2)",
    "v" : "2.77195",
    "d" : "double"
  }, {
    "s" : 54191,
    "po" : 54214,
    "n" : "first_DE_index",
    "v" : "1",
    "d" : "integer"
  }, {
    "s" : 54191,
    "po" : 54214,
    "n" : "time1 (log2)",
    "v" : "0.0",
    "d" : "double"
  }, {
    "s" : 54191,
    "po" : 54214,
    "n" : "first_DE_name",
    "v" : "time2 (log2)"
  }, {
    "s" : 54191,
    "po" : 54214,
    "n" : "name",
    "v" : "Foxa1"
  }, {
    "s" : 54191,
    "po" : 54214,
    "n" : "selected",
    "v" : "false",
    "d" : "boolean"
  }, {
    "s" : 54191,
    "po" : 54213,
    "n" : "degree.layout",
    "v" : "2",
    "d" : "integer"
  }, {
    "s" : 54191,
    "po" : 54213,
    "n" : "Matching.Attribute",
    "v" : [ "chr12_28567500" ],
    "d" : "list_of_string"
  }, {
    "s" : 54191,
    "po" : 54213,
    "n" : "node_expression_state",
    "v" : "50.0",
    "d" : "double"
  }, {
    "s" : 54191,
    "po" : 54213,
    "n" : "time3 (log2)",
    "v" : "2.0",
    "d" : "double"
  }, {
    "s" : 54191,
    "po" : 54213,
    "n" : "node_type",
    "v" : "-"
  }, {
    "s" : 54191,
    "po" : 54213,
    "n" : "time2 (log2)",
    "v" : "2.0",
    "d" : "double"
  }, {
    "s" : 54191,
    "po" : 54213,
    "n" : "first_DE_index",
    "v" : "2",
    "d" : "integer"
  }, {
    "s" : 54191,
    "po" : 54213,
    "n" : "time1 (log2)",
    "v" : "2.0",
    "d" : "double"
  }, {
    "s" : 54191,
    "po" : 54213,
    "n" : "first_DE_name",
    "v" : "time3 (log2)"
  }, {
    "s" : 54191,
    "po" : 54213,
    "n" : "name",
    "v" : "chr12_28567500"
  }, {
    "s" : 54191,
    "po" : 54213,
    "n" : "selected",
    "v" : "false",
    "d" : "boolean"
  }, {
    "s" : 54191,
    "po" : 54212,
    "n" : "degree.layout",
    "v" : "75",
    "d" : "integer"
  }, {
    "s" : 54191,
    "po" : 54212,
    "n" : "Matching.Attribute",
    "v" : [ "Foxp2" ],
    "d" : "list_of_string"
  }, {
    "s" : 54191,
    "po" : 54212,
    "n" : "node_expression_state",
    "v" : "2.36903",
    "d" : "double"
  }, {
    "s" : 54191,
    "po" : 54212,
    "n" : "time3 (log2)",
    "v" : "2.36903",
    "d" : "double"
  }, {
    "s" : 54191,
    "po" : 54212,
    "n" : "node_type",
    "v" : "final_node"
  }, {
    "s" : 54191,
    "po" : 54212,
    "n" : "time2 (log2)",
    "v" : "-0.1429",
    "d" : "double"
  }, {
    "s" : 54191,
    "po" : 54212,
    "n" : "first_DE_index",
    "v" : "2",
    "d" : "integer"
  }, {
    "s" : 54191,
    "po" : 54212,
    "n" : "time1 (log2)",
    "v" : "0.0",
    "d" : "double"
  }, {
    "s" : 54191,
    "po" : 54212,
    "n" : "first_DE_name",
    "v" : "time3 (log2)"
  }, {
    "s" : 54191,
    "po" : 54212,
    "n" : "name",
    "v" : "Foxp2"
  }, {
    "s" : 54191,
    "po" : 54212,
    "n" : "selected",
    "v" : "false",
    "d" : "boolean"
  }, {
    "s" : 54191,
    "po" : 54211,
    "n" : "degree.layout",
    "v" : "2",
    "d" : "integer"
  }, {
    "s" : 54191,
    "po" : 54211,
    "n" : "Matching.Attribute",
    "v" : [ "chr1_91552500" ],
    "d" : "list_of_string"
  }, {
    "s" : 54191,
    "po" : 54211,
    "n" : "node_expression_state",
    "v" : "50.0",
    "d" : "double"
  }, {
    "s" : 54191,
    "po" : 54211,
    "n" : "time3 (log2)",
    "v" : "2.0",
    "d" : "double"
  }, {
    "s" : 54191,
    "po" : 54211,
    "n" : "node_type",
    "v" : "-"
  }, {
    "s" : 54191,
    "po" : 54211,
    "n" : "time2 (log2)",
    "v" : "2.0",
    "d" : "double"
  }, {
    "s" : 54191,
    "po" : 54211,
    "n" : "first_DE_index",
    "v" : "1",
    "d" : "integer"
  }, {
    "s" : 54191,
    "po" : 54211,
    "n" : "time1 (log2)",
    "v" : "2.0",
    "d" : "double"
  }, {
    "s" : 54191,
    "po" : 54211,
    "n" : "first_DE_name",
    "v" : "time2 (log2)"
  }, {
    "s" : 54191,
    "po" : 54211,
    "n" : "name",
    "v" : "chr1_91552500"
  }, {
    "s" : 54191,
    "po" : 54211,
    "n" : "selected",
    "v" : "false",
    "d" : "boolean"
  }, {
    "s" : 54191,
    "po" : 54210,
    "n" : "degree.layout",
    "v" : "249",
    "d" : "integer"
  }, {
    "s" : 54191,
    "po" : 54210,
    "n" : "Matching.Attribute",
    "v" : [ "Rxra" ],
    "d" : "list_of_string"
  }, {
    "s" : 54191,
    "po" : 54210,
    "n" : "node_expression_state",
    "v" : "1.07257",
    "d" : "double"
  }, {
    "s" : 54191,
    "po" : 54210,
    "n" : "time3 (log2)",
    "v" : "1.07257",
    "d" : "double"
  }, {
    "s" : 54191,
    "po" : 54210,
    "n" : "node_type",
    "v" : "start_node"
  }, {
    "s" : 54191,
    "po" : 54210,
    "n" : "time2 (log2)",
    "v" : "-0.00433",
    "d" : "double"
  }, {
    "s" : 54191,
    "po" : 54210,
    "n" : "first_DE_index",
    "v" : "2",
    "d" : "integer"
  }, {
    "s" : 54191,
    "po" : 54210,
    "n" : "time1 (log2)",
    "v" : "0.0",
    "d" : "double"
  }, {
    "s" : 54191,
    "po" : 54210,
    "n" : "first_DE_name",
    "v" : "time3 (log2)"
  }, {
    "s" : 54191,
    "po" : 54210,
    "n" : "name",
    "v" : "Rxra"
  }, {
    "s" : 54191,
    "po" : 54210,
    "n" : "selected",
    "v" : "false",
    "d" : "boolean"
  }, {
    "s" : 54191,
    "po" : 54209,
    "n" : "degree.layout",
    "v" : "1126",
    "d" : "integer"
  }, {
    "s" : 54191,
    "po" : 54209,
    "n" : "Matching.Attribute",
    "v" : [ "Nfib" ],
    "d" : "list_of_string"
  }, {
    "s" : 54191,
    "po" : 54209,
    "n" : "node_expression_state",
    "v" : "1.53075",
    "d" : "double"
  }, {
    "s" : 54191,
    "po" : 54209,
    "n" : "time3 (log2)",
    "v" : "1.53075",
    "d" : "double"
  }, {
    "s" : 54191,
    "po" : 54209,
    "n" : "node_type",
    "v" : "final_node"
  }, {
    "s" : 54191,
    "po" : 54209,
    "n" : "time2 (log2)",
    "v" : "1.05503",
    "d" : "double"
  }, {
    "s" : 54191,
    "po" : 54209,
    "n" : "first_DE_index",
    "v" : "1",
    "d" : "integer"
  }, {
    "s" : 54191,
    "po" : 54209,
    "n" : "time1 (log2)",
    "v" : "0.0",
    "d" : "double"
  }, {
    "s" : 54191,
    "po" : 54209,
    "n" : "first_DE_name",
    "v" : "time2 (log2)"
  }, {
    "s" : 54191,
    "po" : 54209,
    "n" : "name",
    "v" : "Nfib"
  }, {
    "s" : 54191,
    "po" : 54209,
    "n" : "selected",
    "v" : "false",
    "d" : "boolean"
  }, {
    "s" : 54191,
    "po" : 54208,
    "n" : "degree.layout",
    "v" : "17",
    "d" : "integer"
  }, {
    "s" : 54191,
    "po" : 54208,
    "n" : "Matching.Attribute",
    "v" : [ "Dbx1" ],
    "d" : "list_of_string"
  }, {
    "s" : 54191,
    "po" : 54208,
    "n" : "node_expression_state",
    "v" : "3.47496",
    "d" : "double"
  }, {
    "s" : 54191,
    "po" : 54208,
    "n" : "time3 (log2)",
    "v" : "3.47496",
    "d" : "double"
  }, {
    "s" : 54191,
    "po" : 54208,
    "n" : "node_type",
    "v" : "final_node"
  }, {
    "s" : 54191,
    "po" : 54208,
    "n" : "time2 (log2)",
    "v" : "-0.02526",
    "d" : "double"
  }, {
    "s" : 54191,
    "po" : 54208,
    "n" : "first_DE_index",
    "v" : "2",
    "d" : "integer"
  }, {
    "s" : 54191,
    "po" : 54208,
    "n" : "time1 (log2)",
    "v" : "0.0",
    "d" : "double"
  }, {
    "s" : 54191,
    "po" : 54208,
    "n" : "first_DE_name",
    "v" : "time3 (log2)"
  }, {
    "s" : 54191,
    "po" : 54208,
    "n" : "name",
    "v" : "Dbx1"
  }, {
    "s" : 54191,
    "po" : 54208,
    "n" : "selected",
    "v" : "false",
    "d" : "boolean"
  }, {
    "s" : 54191,
    "po" : 54207,
    "n" : "degree.layout",
    "v" : "78",
    "d" : "integer"
  }, {
    "s" : 54191,
    "po" : 54207,
    "n" : "Matching.Attribute",
    "v" : [ "Gbx2" ],
    "d" : "list_of_string"
  }, {
    "s" : 54191,
    "po" : 54207,
    "n" : "node_expression_state",
    "v" : "2.88613",
    "d" : "double"
  }, {
    "s" : 54191,
    "po" : 54207,
    "n" : "time3 (log2)",
    "v" : "2.88613",
    "d" : "double"
  }, {
    "s" : 54191,
    "po" : 54207,
    "n" : "node_type",
    "v" : "final_node"
  }, {
    "s" : 54191,
    "po" : 54207,
    "n" : "time2 (log2)",
    "v" : "2.77085",
    "d" : "double"
  }, {
    "s" : 54191,
    "po" : 54207,
    "n" : "first_DE_index",
    "v" : "1",
    "d" : "integer"
  }, {
    "s" : 54191,
    "po" : 54207,
    "n" : "time1 (log2)",
    "v" : "0.0",
    "d" : "double"
  }, {
    "s" : 54191,
    "po" : 54207,
    "n" : "first_DE_name",
    "v" : "time2 (log2)"
  }, {
    "s" : 54191,
    "po" : 54207,
    "n" : "name",
    "v" : "Gbx2"
  }, {
    "s" : 54191,
    "po" : 54207,
    "n" : "selected",
    "v" : "false",
    "d" : "boolean"
  }, {
    "s" : 54191,
    "po" : 54206,
    "n" : "degree.layout",
    "v" : "867",
    "d" : "integer"
  }, {
    "s" : 54191,
    "po" : 54206,
    "n" : "Matching.Attribute",
    "v" : [ "Ascl1" ],
    "d" : "list_of_string"
  }, {
    "s" : 54191,
    "po" : 54206,
    "n" : "node_expression_state",
    "v" : "3.74813",
    "d" : "double"
  }, {
    "s" : 54191,
    "po" : 54206,
    "n" : "time3 (log2)",
    "v" : "3.74813",
    "d" : "double"
  }, {
    "s" : 54191,
    "po" : 54206,
    "n" : "node_type",
    "v" : "final_node"
  }, {
    "s" : 54191,
    "po" : 54206,
    "n" : "time2 (log2)",
    "v" : "0.32755",
    "d" : "double"
  }, {
    "s" : 54191,
    "po" : 54206,
    "n" : "first_DE_index",
    "v" : "2",
    "d" : "integer"
  }, {
    "s" : 54191,
    "po" : 54206,
    "n" : "time1 (log2)",
    "v" : "0.0",
    "d" : "double"
  }, {
    "s" : 54191,
    "po" : 54206,
    "n" : "first_DE_name",
    "v" : "time3 (log2)"
  }, {
    "s" : 54191,
    "po" : 54206,
    "n" : "name",
    "v" : "Ascl1"
  }, {
    "s" : 54191,
    "po" : 54206,
    "n" : "selected",
    "v" : "false",
    "d" : "boolean"
  }, {
    "s" : 54191,
    "po" : 54205,
    "n" : "degree.layout",
    "v" : "71",
    "d" : "integer"
  }, {
    "s" : 54191,
    "po" : 54205,
    "n" : "Matching.Attribute",
    "v" : [ "Sox11" ],
    "d" : "list_of_string"
  }, {
    "s" : 54191,
    "po" : 54205,
    "n" : "node_expression_state",
    "v" : "1.44692",
    "d" : "double"
  }, {
    "s" : 54191,
    "po" : 54205,
    "n" : "time3 (log2)",
    "v" : "1.44692",
    "d" : "double"
  }, {
    "s" : 54191,
    "po" : 54205,
    "n" : "node_type",
    "v" : "final_node"
  }, {
    "s" : 54191,
    "po" : 54205,
    "n" : "time2 (log2)",
    "v" : "-0.33096",
    "d" : "double"
  }, {
    "s" : 54191,
    "po" : 54205,
    "n" : "first_DE_index",
    "v" : "2",
    "d" : "integer"
  }, {
    "s" : 54191,
    "po" : 54205,
    "n" : "time1 (log2)",
    "v" : "0.0",
    "d" : "double"
  }, {
    "s" : 54191,
    "po" : 54205,
    "n" : "first_DE_name",
    "v" : "time3 (log2)"
  }, {
    "s" : 54191,
    "po" : 54205,
    "n" : "name",
    "v" : "Sox11"
  }, {
    "s" : 54191,
    "po" : 54205,
    "n" : "selected",
    "v" : "false",
    "d" : "boolean"
  }, {
    "s" : 54191,
    "po" : 54204,
    "n" : "degree.layout",
    "v" : "2",
    "d" : "integer"
  }, {
    "s" : 54191,
    "po" : 54204,
    "n" : "Matching.Attribute",
    "v" : [ "chr7_56252500" ],
    "d" : "list_of_string"
  }, {
    "s" : 54191,
    "po" : 54204,
    "n" : "node_expression_state",
    "v" : "50.0",
    "d" : "double"
  }, {
    "s" : 54191,
    "po" : 54204,
    "n" : "time3 (log2)",
    "v" : "2.0",
    "d" : "double"
  }, {
    "s" : 54191,
    "po" : 54204,
    "n" : "node_type",
    "v" : "-"
  }, {
    "s" : 54191,
    "po" : 54204,
    "n" : "time2 (log2)",
    "v" : "2.0",
    "d" : "double"
  }, {
    "s" : 54191,
    "po" : 54204,
    "n" : "first_DE_index",
    "v" : "2",
    "d" : "integer"
  }, {
    "s" : 54191,
    "po" : 54204,
    "n" : "time1 (log2)",
    "v" : "2.0",
    "d" : "double"
  }, {
    "s" : 54191,
    "po" : 54204,
    "n" : "first_DE_name",
    "v" : "time3 (log2)"
  }, {
    "s" : 54191,
    "po" : 54204,
    "n" : "name",
    "v" : "chr7_56252500"
  }, {
    "s" : 54191,
    "po" : 54204,
    "n" : "selected",
    "v" : "false",
    "d" : "boolean"
  }, {
    "s" : 54191,
    "po" : 54203,
    "n" : "degree.layout",
    "v" : "4",
    "d" : "integer"
  }, {
    "s" : 54191,
    "po" : 54203,
    "n" : "Matching.Attribute",
    "v" : [ "chr6_15742500" ],
    "d" : "list_of_string"
  }, {
    "s" : 54191,
    "po" : 54203,
    "n" : "node_expression_state",
    "v" : "50.0",
    "d" : "double"
  }, {
    "s" : 54191,
    "po" : 54203,
    "n" : "time3 (log2)",
    "v" : "2.0",
    "d" : "double"
  }, {
    "s" : 54191,
    "po" : 54203,
    "n" : "node_type",
    "v" : "-"
  }, {
    "s" : 54191,
    "po" : 54203,
    "n" : "time2 (log2)",
    "v" : "2.0",
    "d" : "double"
  }, {
    "s" : 54191,
    "po" : 54203,
    "n" : "first_DE_index",
    "v" : "2",
    "d" : "integer"
  }, {
    "s" : 54191,
    "po" : 54203,
    "n" : "time1 (log2)",
    "v" : "2.0",
    "d" : "double"
  }, {
    "s" : 54191,
    "po" : 54203,
    "n" : "first_DE_name",
    "v" : "time3 (log2)"
  }, {
    "s" : 54191,
    "po" : 54203,
    "n" : "name",
    "v" : "chr6_15742500"
  }, {
    "s" : 54191,
    "po" : 54203,
    "n" : "selected",
    "v" : "false",
    "d" : "boolean"
  }, {
    "s" : 54191,
    "po" : 54202,
    "n" : "degree.layout",
    "v" : "2",
    "d" : "integer"
  }, {
    "s" : 54191,
    "po" : 54202,
    "n" : "Matching.Attribute",
    "v" : [ "chr12_27747500" ],
    "d" : "list_of_string"
  }, {
    "s" : 54191,
    "po" : 54202,
    "n" : "node_expression_state",
    "v" : "50.0",
    "d" : "double"
  }, {
    "s" : 54191,
    "po" : 54202,
    "n" : "time3 (log2)",
    "v" : "2.0",
    "d" : "double"
  }, {
    "s" : 54191,
    "po" : 54202,
    "n" : "node_type",
    "v" : "-"
  }, {
    "s" : 54191,
    "po" : 54202,
    "n" : "time2 (log2)",
    "v" : "2.0",
    "d" : "double"
  }, {
    "s" : 54191,
    "po" : 54202,
    "n" : "first_DE_index",
    "v" : "2",
    "d" : "integer"
  }, {
    "s" : 54191,
    "po" : 54202,
    "n" : "time1 (log2)",
    "v" : "2.0",
    "d" : "double"
  }, {
    "s" : 54191,
    "po" : 54202,
    "n" : "first_DE_name",
    "v" : "time3 (log2)"
  }, {
    "s" : 54191,
    "po" : 54202,
    "n" : "name",
    "v" : "chr12_27747500"
  }, {
    "s" : 54191,
    "po" : 54202,
    "n" : "selected",
    "v" : "false",
    "d" : "boolean"
  }, {
    "s" : 54191,
    "po" : 54201,
    "n" : "degree.layout",
    "v" : "3",
    "d" : "integer"
  }, {
    "s" : 54191,
    "po" : 54201,
    "n" : "Matching.Attribute",
    "v" : [ "chr12_27767500" ],
    "d" : "list_of_string"
  }, {
    "s" : 54191,
    "po" : 54201,
    "n" : "node_expression_state",
    "v" : "50.0",
    "d" : "double"
  }, {
    "s" : 54191,
    "po" : 54201,
    "n" : "time3 (log2)",
    "v" : "2.0",
    "d" : "double"
  }, {
    "s" : 54191,
    "po" : 54201,
    "n" : "node_type",
    "v" : "-"
  }, {
    "s" : 54191,
    "po" : 54201,
    "n" : "time2 (log2)",
    "v" : "2.0",
    "d" : "double"
  }, {
    "s" : 54191,
    "po" : 54201,
    "n" : "first_DE_index",
    "v" : "2",
    "d" : "integer"
  }, {
    "s" : 54191,
    "po" : 54201,
    "n" : "time1 (log2)",
    "v" : "2.0",
    "d" : "double"
  }, {
    "s" : 54191,
    "po" : 54201,
    "n" : "first_DE_name",
    "v" : "time3 (log2)"
  }, {
    "s" : 54191,
    "po" : 54201,
    "n" : "name",
    "v" : "chr12_27767500"
  }, {
    "s" : 54191,
    "po" : 54201,
    "n" : "selected",
    "v" : "false",
    "d" : "boolean"
  } ]
}, {
  "edgeAttributes" : [ {
    "s" : 54191,
    "po" : 54240,
    "n" : "count_T6",
    "v" : ""
  }, {
    "s" : 54191,
    "po" : 54240,
    "n" : "corr",
    "v" : "0.43",
    "d" : "double"
  }, {
    "s" : 54191,
    "po" : 54240,
    "n" : "source",
    "v" : "cellNet"
  }, {
    "s" : 54191,
    "po" : 54240,
    "n" : "type",
    "v" : "blood"
  }, {
    "s" : 54191,
    "po" : 54240,
    "n" : "state2",
    "v" : ""
  }, {
    "s" : 54191,
    "po" : 54240,
    "n" : "pvalueT0",
    "v" : ""
  }, {
    "s" : 54191,
    "po" : 54240,
    "n" : "state1",
    "v" : ""
  }, {
    "s" : 54191,
    "po" : 54240,
    "n" : "shared name",
    "v" : "Foxa1 (TR) Nfib"
  }, {
    "s" : 54191,
    "po" : 54240,
    "n" : "gene_target",
    "v" : ""
  }, {
    "s" : 54191,
    "po" : 54240,
    "n" : "pvalueT48",
    "v" : ""
  }, {
    "s" : 54191,
    "po" : 54240,
    "n" : "selected",
    "v" : "false",
    "d" : "boolean"
  }, {
    "s" : 54191,
    "po" : 54240,
    "n" : "count_T0",
    "v" : ""
  }, {
    "s" : 54191,
    "po" : 54240,
    "n" : "corr_T0",
    "v" : "0.43",
    "d" : "double"
  }, {
    "s" : 54191,
    "po" : 54240,
    "n" : "corr_T48",
    "v" : "0.43",
    "d" : "double"
  }, {
    "s" : 54191,
    "po" : 54240,
    "n" : "gene2",
    "v" : ""
  }, {
    "s" : 54191,
    "po" : 54240,
    "n" : "is_inhibition",
    "v" : "no"
  }, {
    "s" : 54191,
    "po" : 54240,
    "n" : "gene1",
    "v" : ""
  }, {
    "s" : 54191,
    "po" : 54240,
    "n" : "pvalueT6",
    "v" : ""
  }, {
    "s" : 54191,
    "po" : 54240,
    "n" : "TF",
    "v" : "Foxa1"
  }, {
    "s" : 54191,
    "po" : 54240,
    "n" : "TG",
    "v" : "Nfib"
  }, {
    "s" : 54191,
    "po" : 54240,
    "n" : "name",
    "v" : "Foxa1 (TR) Nfib"
  }, {
    "s" : 54191,
    "po" : 54240,
    "n" : "interaction",
    "v" : "transcription regulation"
  }, {
    "s" : 54191,
    "po" : 54240,
    "n" : "corr_T6",
    "v" : "0.43",
    "d" : "double"
  }, {
    "s" : 54191,
    "po" : 54240,
    "n" : "count_T48",
    "v" : ""
  }, {
    "s" : 54191,
    "po" : 54239,
    "n" : "count_T6",
    "v" : ""
  }, {
    "s" : 54191,
    "po" : 54239,
    "n" : "corr",
    "v" : "0.52",
    "d" : "double"
  }, {
    "s" : 54191,
    "po" : 54239,
    "n" : "source",
    "v" : "cellNet"
  }, {
    "s" : 54191,
    "po" : 54239,
    "n" : "type",
    "v" : "ectoderm"
  }, {
    "s" : 54191,
    "po" : 54239,
    "n" : "state2",
    "v" : ""
  }, {
    "s" : 54191,
    "po" : 54239,
    "n" : "pvalueT0",
    "v" : ""
  }, {
    "s" : 54191,
    "po" : 54239,
    "n" : "state1",
    "v" : ""
  }, {
    "s" : 54191,
    "po" : 54239,
    "n" : "shared name",
    "v" : "Foxa1 (TR) Gbx2"
  }, {
    "s" : 54191,
    "po" : 54239,
    "n" : "gene_target",
    "v" : ""
  }, {
    "s" : 54191,
    "po" : 54239,
    "n" : "pvalueT48",
    "v" : ""
  }, {
    "s" : 54191,
    "po" : 54239,
    "n" : "selected",
    "v" : "false",
    "d" : "boolean"
  }, {
    "s" : 54191,
    "po" : 54239,
    "n" : "count_T0",
    "v" : ""
  }, {
    "s" : 54191,
    "po" : 54239,
    "n" : "corr_T0",
    "v" : "0.52",
    "d" : "double"
  }, {
    "s" : 54191,
    "po" : 54239,
    "n" : "corr_T48",
    "v" : "0.52",
    "d" : "double"
  }, {
    "s" : 54191,
    "po" : 54239,
    "n" : "gene2",
    "v" : ""
  }, {
    "s" : 54191,
    "po" : 54239,
    "n" : "is_inhibition",
    "v" : "no"
  }, {
    "s" : 54191,
    "po" : 54239,
    "n" : "gene1",
    "v" : ""
  }, {
    "s" : 54191,
    "po" : 54239,
    "n" : "pvalueT6",
    "v" : ""
  }, {
    "s" : 54191,
    "po" : 54239,
    "n" : "TF",
    "v" : "Foxa1"
  }, {
    "s" : 54191,
    "po" : 54239,
    "n" : "TG",
    "v" : "Gbx2"
  }, {
    "s" : 54191,
    "po" : 54239,
    "n" : "name",
    "v" : "Foxa1 (TR) Gbx2"
  }, {
    "s" : 54191,
    "po" : 54239,
    "n" : "interaction",
    "v" : "transcription regulation"
  }, {
    "s" : 54191,
    "po" : 54239,
    "n" : "corr_T6",
    "v" : "0.52",
    "d" : "double"
  }, {
    "s" : 54191,
    "po" : 54239,
    "n" : "count_T48",
    "v" : ""
  }, {
    "s" : 54191,
    "po" : 54238,
    "n" : "count_T6",
    "v" : ""
  }, {
    "s" : 54191,
    "po" : 54238,
    "n" : "corr",
    "v" : "0.49",
    "d" : "double"
  }, {
    "s" : 54191,
    "po" : 54238,
    "n" : "source",
    "v" : "cellNet"
  }, {
    "s" : 54191,
    "po" : 54238,
    "n" : "type",
    "v" : "ectoderm"
  }, {
    "s" : 54191,
    "po" : 54238,
    "n" : "state2",
    "v" : ""
  }, {
    "s" : 54191,
    "po" : 54238,
    "n" : "pvalueT0",
    "v" : ""
  }, {
    "s" : 54191,
    "po" : 54238,
    "n" : "state1",
    "v" : ""
  }, {
    "s" : 54191,
    "po" : 54238,
    "n" : "shared name",
    "v" : "Foxa1 (TR) Dbx1"
  }, {
    "s" : 54191,
    "po" : 54238,
    "n" : "gene_target",
    "v" : ""
  }, {
    "s" : 54191,
    "po" : 54238,
    "n" : "pvalueT48",
    "v" : ""
  }, {
    "s" : 54191,
    "po" : 54238,
    "n" : "selected",
    "v" : "false",
    "d" : "boolean"
  }, {
    "s" : 54191,
    "po" : 54238,
    "n" : "count_T0",
    "v" : ""
  }, {
    "s" : 54191,
    "po" : 54238,
    "n" : "corr_T0",
    "v" : "0.49",
    "d" : "double"
  }, {
    "s" : 54191,
    "po" : 54238,
    "n" : "corr_T48",
    "v" : "0.49",
    "d" : "double"
  }, {
    "s" : 54191,
    "po" : 54238,
    "n" : "gene2",
    "v" : ""
  }, {
    "s" : 54191,
    "po" : 54238,
    "n" : "is_inhibition",
    "v" : "no"
  }, {
    "s" : 54191,
    "po" : 54238,
    "n" : "gene1",
    "v" : ""
  }, {
    "s" : 54191,
    "po" : 54238,
    "n" : "pvalueT6",
    "v" : ""
  }, {
    "s" : 54191,
    "po" : 54238,
    "n" : "TF",
    "v" : "Foxa1"
  }, {
    "s" : 54191,
    "po" : 54238,
    "n" : "TG",
    "v" : "Dbx1"
  }, {
    "s" : 54191,
    "po" : 54238,
    "n" : "name",
    "v" : "Foxa1 (TR) Dbx1"
  }, {
    "s" : 54191,
    "po" : 54238,
    "n" : "interaction",
    "v" : "transcription regulation"
  }, {
    "s" : 54191,
    "po" : 54238,
    "n" : "corr_T6",
    "v" : "0.49",
    "d" : "double"
  }, {
    "s" : 54191,
    "po" : 54238,
    "n" : "count_T48",
    "v" : ""
  }, {
    "s" : 54191,
    "po" : 54237,
    "n" : "count_T6",
    "v" : "0/0"
  }, {
    "s" : 54191,
    "po" : 54237,
    "n" : "source",
    "v" : ""
  }, {
    "s" : 54191,
    "po" : 54237,
    "n" : "type",
    "v" : ""
  }, {
    "s" : 54191,
    "po" : 54237,
    "n" : "state2",
    "v" : "E;E;FX,E,F"
  }, {
    "s" : 54191,
    "po" : 54237,
    "n" : "pvalueT0",
    "v" : ""
  }, {
    "s" : 54191,
    "po" : 54237,
    "n" : "state1",
    "v" : "E;E;E"
  }, {
    "s" : 54191,
    "po" : 54237,
    "n" : "shared name",
    "v" : "chr12_28567500 (interacts with) Sox11"
  }, {
    "s" : 54191,
    "po" : 54237,
    "n" : "gene_target",
    "v" : ""
  }, {
    "s" : 54191,
    "po" : 54237,
    "n" : "pvalueT48",
    "v" : ""
  }, {
    "s" : 54191,
    "po" : 54237,
    "n" : "selected",
    "v" : "false",
    "d" : "boolean"
  }, {
    "s" : 54191,
    "po" : 54237,
    "n" : "count_T0",
    "v" : "0/0"
  }, {
    "s" : 54191,
    "po" : 54237,
    "n" : "corr_T0",
    "v" : "0.0",
    "d" : "double"
  }, {
    "s" : 54191,
    "po" : 54237,
    "n" : "corr_T48",
    "v" : "1.0",
    "d" : "double"
  }, {
    "s" : 54191,
    "po" : 54237,
    "n" : "gene2",
    "v" : "enhancer"
  }, {
    "s" : 54191,
    "po" : 54237,
    "n" : "is_inhibition",
    "v" : "no"
  }, {
    "s" : 54191,
    "po" : 54237,
    "n" : "gene1",
    "v" : "Sox11(=;+)"
  }, {
    "s" : 54191,
    "po" : 54237,
    "n" : "pvalueT6",
    "v" : ""
  }, {
    "s" : 54191,
    "po" : 54237,
    "n" : "TF",
    "v" : ""
  }, {
    "s" : 54191,
    "po" : 54237,
    "n" : "TG",
    "v" : ""
  }, {
    "s" : 54191,
    "po" : 54237,
    "n" : "name",
    "v" : "chr12_28567500 (interacts with) Sox11"
  }, {
    "s" : 54191,
    "po" : 54237,
    "n" : "interaction",
    "v" : "interacts with"
  }, {
    "s" : 54191,
    "po" : 54237,
    "n" : "corr_T6",
    "v" : "0.0",
    "d" : "double"
  }, {
    "s" : 54191,
    "po" : 54237,
    "n" : "count_T48",
    "v" : "9/3"
  }, {
    "s" : 54191,
    "po" : 54236,
    "n" : "count_T6",
    "v" : "5/7"
  }, {
    "s" : 54191,
    "po" : 54236,
    "n" : "source",
    "v" : ""
  }, {
    "s" : 54191,
    "po" : 54236,
    "n" : "type",
    "v" : ""
  }, {
    "s" : 54191,
    "po" : 54236,
    "n" : "state2",
    "v" : "R;R,F;FX,F"
  }, {
    "s" : 54191,
    "po" : 54236,
    "n" : "pvalueT0",
    "v" : ""
  }, {
    "s" : 54191,
    "po" : 54236,
    "n" : "state1",
    "v" : "E;E,F;E,F"
  }, {
    "s" : 54191,
    "po" : 54236,
    "n" : "shared name",
    "v" : "chr1_91552500 (interacts with) Gbx2"
  }, {
    "s" : 54191,
    "po" : 54236,
    "n" : "gene_target",
    "v" : ""
  }, {
    "s" : 54191,
    "po" : 54236,
    "n" : "pvalueT48",
    "v" : ""
  }, {
    "s" : 54191,
    "po" : 54236,
    "n" : "selected",
    "v" : "false",
    "d" : "boolean"
  }, {
    "s" : 54191,
    "po" : 54236,
    "n" : "count_T0",
    "v" : "0/0"
  }, {
    "s" : 54191,
    "po" : 54236,
    "n" : "corr_T0",
    "v" : "0.0",
    "d" : "double"
  }, {
    "s" : 54191,
    "po" : 54236,
    "n" : "corr_T48",
    "v" : "0.0",
    "d" : "double"
  }, {
    "s" : 54191,
    "po" : 54236,
    "n" : "gene2",
    "v" : "Gbx2(+;+)"
  }, {
    "s" : 54191,
    "po" : 54236,
    "n" : "is_inhibition",
    "v" : "no"
  }, {
    "s" : 54191,
    "po" : 54236,
    "n" : "gene1",
    "v" : "enhancer"
  }, {
    "s" : 54191,
    "po" : 54236,
    "n" : "pvalueT6",
    "v" : ""
  }, {
    "s" : 54191,
    "po" : 54236,
    "n" : "TF",
    "v" : ""
  }, {
    "s" : 54191,
    "po" : 54236,
    "n" : "TG",
    "v" : ""
  }, {
    "s" : 54191,
    "po" : 54236,
    "n" : "name",
    "v" : "chr1_91552500 (interacts with) Gbx2"
  }, {
    "s" : 54191,
    "po" : 54236,
    "n" : "interaction",
    "v" : "interacts with"
  }, {
    "s" : 54191,
    "po" : 54236,
    "n" : "corr_T6",
    "v" : "1.0",
    "d" : "double"
  }, {
    "s" : 54191,
    "po" : 54236,
    "n" : "count_T48",
    "v" : "0/0"
  }, {
    "s" : 54191,
    "po" : 54235,
    "n" : "count_T6",
    "v" : ""
  }, {
    "s" : 54191,
    "po" : 54235,
    "n" : "source",
    "v" : ""
  }, {
    "s" : 54191,
    "po" : 54235,
    "n" : "type",
    "v" : ""
  }, {
    "s" : 54191,
    "po" : 54235,
    "n" : "state2",
    "v" : ""
  }, {
    "s" : 54191,
    "po" : 54235,
    "n" : "pvalueT0",
    "v" : ""
  }, {
    "s" : 54191,
    "po" : 54235,
    "n" : "state1",
    "v" : ""
  }, {
    "s" : 54191,
    "po" : 54235,
    "n" : "shared name",
    "v" : "RXRa-P19 (pp) Foxa1"
  }, {
    "s" : 54191,
    "po" : 54235,
    "n" : "gene_target",
    "v" : ""
  }, {
    "s" : 54191,
    "po" : 54235,
    "n" : "pvalueT48",
    "v" : ""
  }, {
    "s" : 54191,
    "po" : 54235,
    "n" : "selected",
    "v" : "false",
    "d" : "boolean"
  }, {
    "s" : 54191,
    "po" : 54235,
    "n" : "count_T0",
    "v" : ""
  }, {
    "s" : 54191,
    "po" : 54235,
    "n" : "corr_T0",
    "v" : "1.0",
    "d" : "double"
  }, {
    "s" : 54191,
    "po" : 54235,
    "n" : "corr_T48",
    "v" : "1.0",
    "d" : "double"
  }, {
    "s" : 54191,
    "po" : 54235,
    "n" : "gene2",
    "v" : ""
  }, {
    "s" : 54191,
    "po" : 54235,
    "n" : "is_inhibition",
    "v" : "no"
  }, {
    "s" : 54191,
    "po" : 54235,
    "n" : "gene1",
    "v" : ""
  }, {
    "s" : 54191,
    "po" : 54235,
    "n" : "pvalueT6",
    "v" : ""
  }, {
    "s" : 54191,
    "po" : 54235,
    "n" : "TF",
    "v" : ""
  }, {
    "s" : 54191,
    "po" : 54235,
    "n" : "TG",
    "v" : ""
  }, {
    "s" : 54191,
    "po" : 54235,
    "n" : "name",
    "v" : "RXRa-P19 (pp) Foxa1"
  }, {
    "s" : 54191,
    "po" : 54235,
    "n" : "interaction",
    "v" : "pp"
  }, {
    "s" : 54191,
    "po" : 54235,
    "n" : "corr_T6",
    "v" : "1.0",
    "d" : "double"
  }, {
    "s" : 54191,
    "po" : 54235,
    "n" : "count_T48",
    "v" : ""
  }, {
    "s" : 54191,
    "po" : 54234,
    "n" : "count_T6",
    "v" : ""
  }, {
    "s" : 54191,
    "po" : 54234,
    "n" : "source",
    "v" : ""
  }, {
    "s" : 54191,
    "po" : 54234,
    "n" : "type",
    "v" : ""
  }, {
    "s" : 54191,
    "po" : 54234,
    "n" : "state2",
    "v" : ""
  }, {
    "s" : 54191,
    "po" : 54234,
    "n" : "pvalueT0",
    "v" : ""
  }, {
    "s" : 54191,
    "po" : 54234,
    "n" : "state1",
    "v" : ""
  }, {
    "s" : 54191,
    "po" : 54234,
    "n" : "shared name",
    "v" : "RXRa-P19 (pp) Sox11"
  }, {
    "s" : 54191,
    "po" : 54234,
    "n" : "gene_target",
    "v" : ""
  }, {
    "s" : 54191,
    "po" : 54234,
    "n" : "pvalueT48",
    "v" : ""
  }, {
    "s" : 54191,
    "po" : 54234,
    "n" : "selected",
    "v" : "false",
    "d" : "boolean"
  }, {
    "s" : 54191,
    "po" : 54234,
    "n" : "count_T0",
    "v" : ""
  }, {
    "s" : 54191,
    "po" : 54234,
    "n" : "corr_T0",
    "v" : "1.0",
    "d" : "double"
  }, {
    "s" : 54191,
    "po" : 54234,
    "n" : "corr_T48",
    "v" : "1.0",
    "d" : "double"
  }, {
    "s" : 54191,
    "po" : 54234,
    "n" : "gene2",
    "v" : ""
  }, {
    "s" : 54191,
    "po" : 54234,
    "n" : "is_inhibition",
    "v" : "no"
  }, {
    "s" : 54191,
    "po" : 54234,
    "n" : "gene1",
    "v" : ""
  }, {
    "s" : 54191,
    "po" : 54234,
    "n" : "pvalueT6",
    "v" : ""
  }, {
    "s" : 54191,
    "po" : 54234,
    "n" : "TF",
    "v" : ""
  }, {
    "s" : 54191,
    "po" : 54234,
    "n" : "TG",
    "v" : ""
  }, {
    "s" : 54191,
    "po" : 54234,
    "n" : "name",
    "v" : "RXRa-P19 (pp) Sox11"
  }, {
    "s" : 54191,
    "po" : 54234,
    "n" : "interaction",
    "v" : "pp"
  }, {
    "s" : 54191,
    "po" : 54234,
    "n" : "corr_T6",
    "v" : "1.0",
    "d" : "double"
  }, {
    "s" : 54191,
    "po" : 54234,
    "n" : "count_T48",
    "v" : ""
  }, {
    "s" : 54191,
    "po" : 54233,
    "n" : "count_T6",
    "v" : ""
  }, {
    "s" : 54191,
    "po" : 54233,
    "n" : "source",
    "v" : ""
  }, {
    "s" : 54191,
    "po" : 54233,
    "n" : "type",
    "v" : ""
  }, {
    "s" : 54191,
    "po" : 54233,
    "n" : "state2",
    "v" : ""
  }, {
    "s" : 54191,
    "po" : 54233,
    "n" : "pvalueT0",
    "v" : ""
  }, {
    "s" : 54191,
    "po" : 54233,
    "n" : "state1",
    "v" : ""
  }, {
    "s" : 54191,
    "po" : 54233,
    "n" : "shared name",
    "v" : "RXRa-P19 (pp) Ascl1"
  }, {
    "s" : 54191,
    "po" : 54233,
    "n" : "gene_target",
    "v" : ""
  }, {
    "s" : 54191,
    "po" : 54233,
    "n" : "pvalueT48",
    "v" : ""
  }, {
    "s" : 54191,
    "po" : 54233,
    "n" : "selected",
    "v" : "false",
    "d" : "boolean"
  }, {
    "s" : 54191,
    "po" : 54233,
    "n" : "count_T0",
    "v" : ""
  }, {
    "s" : 54191,
    "po" : 54233,
    "n" : "corr_T0",
    "v" : "1.0",
    "d" : "double"
  }, {
    "s" : 54191,
    "po" : 54233,
    "n" : "corr_T48",
    "v" : "1.0",
    "d" : "double"
  }, {
    "s" : 54191,
    "po" : 54233,
    "n" : "gene2",
    "v" : ""
  }, {
    "s" : 54191,
    "po" : 54233,
    "n" : "is_inhibition",
    "v" : "no"
  }, {
    "s" : 54191,
    "po" : 54233,
    "n" : "gene1",
    "v" : ""
  }, {
    "s" : 54191,
    "po" : 54233,
    "n" : "pvalueT6",
    "v" : ""
  }, {
    "s" : 54191,
    "po" : 54233,
    "n" : "TF",
    "v" : ""
  }, {
    "s" : 54191,
    "po" : 54233,
    "n" : "TG",
    "v" : ""
  }, {
    "s" : 54191,
    "po" : 54233,
    "n" : "name",
    "v" : "RXRa-P19 (pp) Ascl1"
  }, {
    "s" : 54191,
    "po" : 54233,
    "n" : "interaction",
    "v" : "pp"
  }, {
    "s" : 54191,
    "po" : 54233,
    "n" : "corr_T6",
    "v" : "1.0",
    "d" : "double"
  }, {
    "s" : 54191,
    "po" : 54233,
    "n" : "count_T48",
    "v" : ""
  }, {
    "s" : 54191,
    "po" : 54232,
    "n" : "count_T6",
    "v" : ""
  }, {
    "s" : 54191,
    "po" : 54232,
    "n" : "source",
    "v" : ""
  }, {
    "s" : 54191,
    "po" : 54232,
    "n" : "type",
    "v" : ""
  }, {
    "s" : 54191,
    "po" : 54232,
    "n" : "state2",
    "v" : ""
  }, {
    "s" : 54191,
    "po" : 54232,
    "n" : "pvalueT0",
    "v" : ""
  }, {
    "s" : 54191,
    "po" : 54232,
    "n" : "state1",
    "v" : ""
  }, {
    "s" : 54191,
    "po" : 54232,
    "n" : "shared name",
    "v" : "RXRa-P19 (pp) Gbx2"
  }, {
    "s" : 54191,
    "po" : 54232,
    "n" : "gene_target",
    "v" : ""
  }, {
    "s" : 54191,
    "po" : 54232,
    "n" : "pvalueT48",
    "v" : ""
  }, {
    "s" : 54191,
    "po" : 54232,
    "n" : "selected",
    "v" : "false",
    "d" : "boolean"
  }, {
    "s" : 54191,
    "po" : 54232,
    "n" : "count_T0",
    "v" : ""
  }, {
    "s" : 54191,
    "po" : 54232,
    "n" : "corr_T0",
    "v" : "1.0",
    "d" : "double"
  }, {
    "s" : 54191,
    "po" : 54232,
    "n" : "corr_T48",
    "v" : "1.0",
    "d" : "double"
  }, {
    "s" : 54191,
    "po" : 54232,
    "n" : "gene2",
    "v" : ""
  }, {
    "s" : 54191,
    "po" : 54232,
    "n" : "is_inhibition",
    "v" : "no"
  }, {
    "s" : 54191,
    "po" : 54232,
    "n" : "gene1",
    "v" : ""
  }, {
    "s" : 54191,
    "po" : 54232,
    "n" : "pvalueT6",
    "v" : ""
  }, {
    "s" : 54191,
    "po" : 54232,
    "n" : "TF",
    "v" : ""
  }, {
    "s" : 54191,
    "po" : 54232,
    "n" : "TG",
    "v" : ""
  }, {
    "s" : 54191,
    "po" : 54232,
    "n" : "name",
    "v" : "RXRa-P19 (pp) Gbx2"
  }, {
    "s" : 54191,
    "po" : 54232,
    "n" : "interaction",
    "v" : "pp"
  }, {
    "s" : 54191,
    "po" : 54232,
    "n" : "corr_T6",
    "v" : "1.0",
    "d" : "double"
  }, {
    "s" : 54191,
    "po" : 54232,
    "n" : "count_T48",
    "v" : ""
  }, {
    "s" : 54191,
    "po" : 54231,
    "n" : "count_T6",
    "v" : ""
  }, {
    "s" : 54191,
    "po" : 54231,
    "n" : "source",
    "v" : ""
  }, {
    "s" : 54191,
    "po" : 54231,
    "n" : "type",
    "v" : ""
  }, {
    "s" : 54191,
    "po" : 54231,
    "n" : "state2",
    "v" : ""
  }, {
    "s" : 54191,
    "po" : 54231,
    "n" : "pvalueT0",
    "v" : ""
  }, {
    "s" : 54191,
    "po" : 54231,
    "n" : "state1",
    "v" : ""
  }, {
    "s" : 54191,
    "po" : 54231,
    "n" : "shared name",
    "v" : "RXRa-P19 (pp) Foxp2"
  }, {
    "s" : 54191,
    "po" : 54231,
    "n" : "gene_target",
    "v" : ""
  }, {
    "s" : 54191,
    "po" : 54231,
    "n" : "pvalueT48",
    "v" : ""
  }, {
    "s" : 54191,
    "po" : 54231,
    "n" : "selected",
    "v" : "false",
    "d" : "boolean"
  }, {
    "s" : 54191,
    "po" : 54231,
    "n" : "count_T0",
    "v" : ""
  }, {
    "s" : 54191,
    "po" : 54231,
    "n" : "corr_T0",
    "v" : "1.0",
    "d" : "double"
  }, {
    "s" : 54191,
    "po" : 54231,
    "n" : "corr_T48",
    "v" : "1.0",
    "d" : "double"
  }, {
    "s" : 54191,
    "po" : 54231,
    "n" : "gene2",
    "v" : ""
  }, {
    "s" : 54191,
    "po" : 54231,
    "n" : "is_inhibition",
    "v" : "no"
  }, {
    "s" : 54191,
    "po" : 54231,
    "n" : "gene1",
    "v" : ""
  }, {
    "s" : 54191,
    "po" : 54231,
    "n" : "pvalueT6",
    "v" : ""
  }, {
    "s" : 54191,
    "po" : 54231,
    "n" : "TF",
    "v" : ""
  }, {
    "s" : 54191,
    "po" : 54231,
    "n" : "TG",
    "v" : ""
  }, {
    "s" : 54191,
    "po" : 54231,
    "n" : "name",
    "v" : "RXRa-P19 (pp) Foxp2"
  }, {
    "s" : 54191,
    "po" : 54231,
    "n" : "interaction",
    "v" : "pp"
  }, {
    "s" : 54191,
    "po" : 54231,
    "n" : "corr_T6",
    "v" : "1.0",
    "d" : "double"
  }, {
    "s" : 54191,
    "po" : 54231,
    "n" : "count_T48",
    "v" : ""
  }, {
    "s" : 54191,
    "po" : 54230,
    "n" : "count_T6",
    "v" : ""
  }, {
    "s" : 54191,
    "po" : 54230,
    "n" : "corr",
    "v" : "0.43",
    "d" : "double"
  }, {
    "s" : 54191,
    "po" : 54230,
    "n" : "source",
    "v" : "cellNet"
  }, {
    "s" : 54191,
    "po" : 54230,
    "n" : "type",
    "v" : "blood"
  }, {
    "s" : 54191,
    "po" : 54230,
    "n" : "state2",
    "v" : ""
  }, {
    "s" : 54191,
    "po" : 54230,
    "n" : "pvalueT0",
    "v" : ""
  }, {
    "s" : 54191,
    "po" : 54230,
    "n" : "state1",
    "v" : ""
  }, {
    "s" : 54191,
    "po" : 54230,
    "n" : "shared name",
    "v" : "Nfib (TR) Foxa1"
  }, {
    "s" : 54191,
    "po" : 54230,
    "n" : "gene_target",
    "v" : ""
  }, {
    "s" : 54191,
    "po" : 54230,
    "n" : "pvalueT48",
    "v" : ""
  }, {
    "s" : 54191,
    "po" : 54230,
    "n" : "selected",
    "v" : "false",
    "d" : "boolean"
  }, {
    "s" : 54191,
    "po" : 54230,
    "n" : "count_T0",
    "v" : ""
  }, {
    "s" : 54191,
    "po" : 54230,
    "n" : "corr_T0",
    "v" : "0.43",
    "d" : "double"
  }, {
    "s" : 54191,
    "po" : 54230,
    "n" : "corr_T48",
    "v" : "0.43",
    "d" : "double"
  }, {
    "s" : 54191,
    "po" : 54230,
    "n" : "gene2",
    "v" : ""
  }, {
    "s" : 54191,
    "po" : 54230,
    "n" : "is_inhibition",
    "v" : "no"
  }, {
    "s" : 54191,
    "po" : 54230,
    "n" : "gene1",
    "v" : ""
  }, {
    "s" : 54191,
    "po" : 54230,
    "n" : "pvalueT6",
    "v" : ""
  }, {
    "s" : 54191,
    "po" : 54230,
    "n" : "TF",
    "v" : "Nfib"
  }, {
    "s" : 54191,
    "po" : 54230,
    "n" : "TG",
    "v" : "Foxa1"
  }, {
    "s" : 54191,
    "po" : 54230,
    "n" : "name",
    "v" : "Nfib (TR) Foxa1"
  }, {
    "s" : 54191,
    "po" : 54230,
    "n" : "interaction",
    "v" : "transcription regulation"
  }, {
    "s" : 54191,
    "po" : 54230,
    "n" : "corr_T6",
    "v" : "0.43",
    "d" : "double"
  }, {
    "s" : 54191,
    "po" : 54230,
    "n" : "count_T48",
    "v" : ""
  }, {
    "s" : 54191,
    "po" : 54229,
    "n" : "count_T6",
    "v" : ""
  }, {
    "s" : 54191,
    "po" : 54229,
    "n" : "source",
    "v" : ""
  }, {
    "s" : 54191,
    "po" : 54229,
    "n" : "type",
    "v" : ""
  }, {
    "s" : 54191,
    "po" : 54229,
    "n" : "state2",
    "v" : ""
  }, {
    "s" : 54191,
    "po" : 54229,
    "n" : "pvalueT0",
    "v" : "N/A"
  }, {
    "s" : 54191,
    "po" : 54229,
    "n" : "state1",
    "v" : ""
  }, {
    "s" : 54191,
    "po" : 54229,
    "n" : "shared name",
    "v" : "Nfib (interacts with) chr1_91552500"
  }, {
    "s" : 54191,
    "po" : 54229,
    "n" : "gene_target",
    "v" : "Gbx2"
  }, {
    "s" : 54191,
    "po" : 54229,
    "n" : "pvalueT48",
    "v" : "N/A"
  }, {
    "s" : 54191,
    "po" : 54229,
    "n" : "selected",
    "v" : "false",
    "d" : "boolean"
  }, {
    "s" : 54191,
    "po" : 54229,
    "n" : "count_T0",
    "v" : ""
  }, {
    "s" : 54191,
    "po" : 54229,
    "n" : "corr_T0",
    "v" : "0.0",
    "d" : "double"
  }, {
    "s" : 54191,
    "po" : 54229,
    "n" : "corr_T48",
    "v" : "0.0",
    "d" : "double"
  }, {
    "s" : 54191,
    "po" : 54229,
    "n" : "gene2",
    "v" : ""
  }, {
    "s" : 54191,
    "po" : 54229,
    "n" : "is_inhibition",
    "v" : "no"
  }, {
    "s" : 54191,
    "po" : 54229,
    "n" : "gene1",
    "v" : ""
  }, {
    "s" : 54191,
    "po" : 54229,
    "n" : "pvalueT6",
    "v" : "67.59693"
  }, {
    "s" : 54191,
    "po" : 54229,
    "n" : "TF",
    "v" : ""
  }, {
    "s" : 54191,
    "po" : 54229,
    "n" : "TG",
    "v" : ""
  }, {
    "s" : 54191,
    "po" : 54229,
    "n" : "name",
    "v" : "Nfib (interacts with) chr1_91552500"
  }, {
    "s" : 54191,
    "po" : 54229,
    "n" : "interaction",
    "v" : "interacts with"
  }, {
    "s" : 54191,
    "po" : 54229,
    "n" : "corr_T6",
    "v" : "1.0",
    "d" : "double"
  }, {
    "s" : 54191,
    "po" : 54229,
    "n" : "count_T48",
    "v" : ""
  }, {
    "s" : 54191,
    "po" : 54228,
    "n" : "count_T6",
    "v" : ""
  }, {
    "s" : 54191,
    "po" : 54228,
    "n" : "corr",
    "v" : "0.52",
    "d" : "double"
  }, {
    "s" : 54191,
    "po" : 54228,
    "n" : "source",
    "v" : "cellNet"
  }, {
    "s" : 54191,
    "po" : 54228,
    "n" : "type",
    "v" : "ectoderm"
  }, {
    "s" : 54191,
    "po" : 54228,
    "n" : "state2",
    "v" : ""
  }, {
    "s" : 54191,
    "po" : 54228,
    "n" : "pvalueT0",
    "v" : ""
  }, {
    "s" : 54191,
    "po" : 54228,
    "n" : "state1",
    "v" : ""
  }, {
    "s" : 54191,
    "po" : 54228,
    "n" : "shared name",
    "v" : "Dbx1 (TR) Gbx2"
  }, {
    "s" : 54191,
    "po" : 54228,
    "n" : "gene_target",
    "v" : ""
  }, {
    "s" : 54191,
    "po" : 54228,
    "n" : "pvalueT48",
    "v" : ""
  }, {
    "s" : 54191,
    "po" : 54228,
    "n" : "selected",
    "v" : "false",
    "d" : "boolean"
  }, {
    "s" : 54191,
    "po" : 54228,
    "n" : "count_T0",
    "v" : ""
  }, {
    "s" : 54191,
    "po" : 54228,
    "n" : "corr_T0",
    "v" : "0.52",
    "d" : "double"
  }, {
    "s" : 54191,
    "po" : 54228,
    "n" : "corr_T48",
    "v" : "0.52",
    "d" : "double"
  }, {
    "s" : 54191,
    "po" : 54228,
    "n" : "gene2",
    "v" : ""
  }, {
    "s" : 54191,
    "po" : 54228,
    "n" : "is_inhibition",
    "v" : "no"
  }, {
    "s" : 54191,
    "po" : 54228,
    "n" : "gene1",
    "v" : ""
  }, {
    "s" : 54191,
    "po" : 54228,
    "n" : "pvalueT6",
    "v" : ""
  }, {
    "s" : 54191,
    "po" : 54228,
    "n" : "TF",
    "v" : "Dbx1"
  }, {
    "s" : 54191,
    "po" : 54228,
    "n" : "TG",
    "v" : "Gbx2"
  }, {
    "s" : 54191,
    "po" : 54228,
    "n" : "name",
    "v" : "Dbx1 (TR) Gbx2"
  }, {
    "s" : 54191,
    "po" : 54228,
    "n" : "interaction",
    "v" : "transcription regulation"
  }, {
    "s" : 54191,
    "po" : 54228,
    "n" : "corr_T6",
    "v" : "0.52",
    "d" : "double"
  }, {
    "s" : 54191,
    "po" : 54228,
    "n" : "count_T48",
    "v" : ""
  }, {
    "s" : 54191,
    "po" : 54227,
    "n" : "count_T6",
    "v" : ""
  }, {
    "s" : 54191,
    "po" : 54227,
    "n" : "corr",
    "v" : "0.55",
    "d" : "double"
  }, {
    "s" : 54191,
    "po" : 54227,
    "n" : "source",
    "v" : "cellNet"
  }, {
    "s" : 54191,
    "po" : 54227,
    "n" : "type",
    "v" : "ectoderm"
  }, {
    "s" : 54191,
    "po" : 54227,
    "n" : "state2",
    "v" : ""
  }, {
    "s" : 54191,
    "po" : 54227,
    "n" : "pvalueT0",
    "v" : ""
  }, {
    "s" : 54191,
    "po" : 54227,
    "n" : "state1",
    "v" : ""
  }, {
    "s" : 54191,
    "po" : 54227,
    "n" : "shared name",
    "v" : "Gbx2 (TR) Ascl1"
  }, {
    "s" : 54191,
    "po" : 54227,
    "n" : "gene_target",
    "v" : ""
  }, {
    "s" : 54191,
    "po" : 54227,
    "n" : "pvalueT48",
    "v" : ""
  }, {
    "s" : 54191,
    "po" : 54227,
    "n" : "selected",
    "v" : "false",
    "d" : "boolean"
  }, {
    "s" : 54191,
    "po" : 54227,
    "n" : "count_T0",
    "v" : ""
  }, {
    "s" : 54191,
    "po" : 54227,
    "n" : "corr_T0",
    "v" : "0.55",
    "d" : "double"
  }, {
    "s" : 54191,
    "po" : 54227,
    "n" : "corr_T48",
    "v" : "0.55",
    "d" : "double"
  }, {
    "s" : 54191,
    "po" : 54227,
    "n" : "gene2",
    "v" : ""
  }, {
    "s" : 54191,
    "po" : 54227,
    "n" : "is_inhibition",
    "v" : "no"
  }, {
    "s" : 54191,
    "po" : 54227,
    "n" : "gene1",
    "v" : ""
  }, {
    "s" : 54191,
    "po" : 54227,
    "n" : "pvalueT6",
    "v" : ""
  }, {
    "s" : 54191,
    "po" : 54227,
    "n" : "TF",
    "v" : "Gbx2"
  }, {
    "s" : 54191,
    "po" : 54227,
    "n" : "TG",
    "v" : "Ascl1"
  }, {
    "s" : 54191,
    "po" : 54227,
    "n" : "name",
    "v" : "Gbx2 (TR) Ascl1"
  }, {
    "s" : 54191,
    "po" : 54227,
    "n" : "interaction",
    "v" : "transcription regulation"
  }, {
    "s" : 54191,
    "po" : 54227,
    "n" : "corr_T6",
    "v" : "0.55",
    "d" : "double"
  }, {
    "s" : 54191,
    "po" : 54227,
    "n" : "count_T48",
    "v" : ""
  }, {
    "s" : 54191,
    "po" : 54226,
    "n" : "count_T6",
    "v" : ""
  }, {
    "s" : 54191,
    "po" : 54226,
    "n" : "corr",
    "v" : "0.52",
    "d" : "double"
  }, {
    "s" : 54191,
    "po" : 54226,
    "n" : "source",
    "v" : "cellNet"
  }, {
    "s" : 54191,
    "po" : 54226,
    "n" : "type",
    "v" : "ectoderm"
  }, {
    "s" : 54191,
    "po" : 54226,
    "n" : "state2",
    "v" : ""
  }, {
    "s" : 54191,
    "po" : 54226,
    "n" : "pvalueT0",
    "v" : ""
  }, {
    "s" : 54191,
    "po" : 54226,
    "n" : "state1",
    "v" : ""
  }, {
    "s" : 54191,
    "po" : 54226,
    "n" : "shared name",
    "v" : "Gbx2 (TR) Dbx1"
  }, {
    "s" : 54191,
    "po" : 54226,
    "n" : "gene_target",
    "v" : ""
  }, {
    "s" : 54191,
    "po" : 54226,
    "n" : "pvalueT48",
    "v" : ""
  }, {
    "s" : 54191,
    "po" : 54226,
    "n" : "selected",
    "v" : "false",
    "d" : "boolean"
  }, {
    "s" : 54191,
    "po" : 54226,
    "n" : "count_T0",
    "v" : ""
  }, {
    "s" : 54191,
    "po" : 54226,
    "n" : "corr_T0",
    "v" : "0.52",
    "d" : "double"
  }, {
    "s" : 54191,
    "po" : 54226,
    "n" : "corr_T48",
    "v" : "0.52",
    "d" : "double"
  }, {
    "s" : 54191,
    "po" : 54226,
    "n" : "gene2",
    "v" : ""
  }, {
    "s" : 54191,
    "po" : 54226,
    "n" : "is_inhibition",
    "v" : "no"
  }, {
    "s" : 54191,
    "po" : 54226,
    "n" : "gene1",
    "v" : ""
  }, {
    "s" : 54191,
    "po" : 54226,
    "n" : "pvalueT6",
    "v" : ""
  }, {
    "s" : 54191,
    "po" : 54226,
    "n" : "TF",
    "v" : "Gbx2"
  }, {
    "s" : 54191,
    "po" : 54226,
    "n" : "TG",
    "v" : "Dbx1"
  }, {
    "s" : 54191,
    "po" : 54226,
    "n" : "name",
    "v" : "Gbx2 (TR) Dbx1"
  }, {
    "s" : 54191,
    "po" : 54226,
    "n" : "interaction",
    "v" : "transcription regulation"
  }, {
    "s" : 54191,
    "po" : 54226,
    "n" : "corr_T6",
    "v" : "0.52",
    "d" : "double"
  }, {
    "s" : 54191,
    "po" : 54226,
    "n" : "count_T48",
    "v" : ""
  }, {
    "s" : 54191,
    "po" : 54225,
    "n" : "count_T6",
    "v" : ""
  }, {
    "s" : 54191,
    "po" : 54225,
    "n" : "corr",
    "v" : "0.52",
    "d" : "double"
  }, {
    "s" : 54191,
    "po" : 54225,
    "n" : "source",
    "v" : "cellNet"
  }, {
    "s" : 54191,
    "po" : 54225,
    "n" : "type",
    "v" : "ectoderm"
  }, {
    "s" : 54191,
    "po" : 54225,
    "n" : "state2",
    "v" : ""
  }, {
    "s" : 54191,
    "po" : 54225,
    "n" : "pvalueT0",
    "v" : ""
  }, {
    "s" : 54191,
    "po" : 54225,
    "n" : "state1",
    "v" : ""
  }, {
    "s" : 54191,
    "po" : 54225,
    "n" : "shared name",
    "v" : "Gbx2 (TR) Foxa1"
  }, {
    "s" : 54191,
    "po" : 54225,
    "n" : "gene_target",
    "v" : ""
  }, {
    "s" : 54191,
    "po" : 54225,
    "n" : "pvalueT48",
    "v" : ""
  }, {
    "s" : 54191,
    "po" : 54225,
    "n" : "selected",
    "v" : "false",
    "d" : "boolean"
  }, {
    "s" : 54191,
    "po" : 54225,
    "n" : "count_T0",
    "v" : ""
  }, {
    "s" : 54191,
    "po" : 54225,
    "n" : "corr_T0",
    "v" : "0.52",
    "d" : "double"
  }, {
    "s" : 54191,
    "po" : 54225,
    "n" : "corr_T48",
    "v" : "0.52",
    "d" : "double"
  }, {
    "s" : 54191,
    "po" : 54225,
    "n" : "gene2",
    "v" : ""
  }, {
    "s" : 54191,
    "po" : 54225,
    "n" : "is_inhibition",
    "v" : "no"
  }, {
    "s" : 54191,
    "po" : 54225,
    "n" : "gene1",
    "v" : ""
  }, {
    "s" : 54191,
    "po" : 54225,
    "n" : "pvalueT6",
    "v" : ""
  }, {
    "s" : 54191,
    "po" : 54225,
    "n" : "TF",
    "v" : "Gbx2"
  }, {
    "s" : 54191,
    "po" : 54225,
    "n" : "TG",
    "v" : "Foxa1"
  }, {
    "s" : 54191,
    "po" : 54225,
    "n" : "name",
    "v" : "Gbx2 (TR) Foxa1"
  }, {
    "s" : 54191,
    "po" : 54225,
    "n" : "interaction",
    "v" : "transcription regulation"
  }, {
    "s" : 54191,
    "po" : 54225,
    "n" : "corr_T6",
    "v" : "0.52",
    "d" : "double"
  }, {
    "s" : 54191,
    "po" : 54225,
    "n" : "count_T48",
    "v" : ""
  }, {
    "s" : 54191,
    "po" : 54224,
    "n" : "count_T6",
    "v" : ""
  }, {
    "s" : 54191,
    "po" : 54224,
    "n" : "source",
    "v" : ""
  }, {
    "s" : 54191,
    "po" : 54224,
    "n" : "type",
    "v" : ""
  }, {
    "s" : 54191,
    "po" : 54224,
    "n" : "state2",
    "v" : ""
  }, {
    "s" : 54191,
    "po" : 54224,
    "n" : "pvalueT0",
    "v" : "N/A"
  }, {
    "s" : 54191,
    "po" : 54224,
    "n" : "state1",
    "v" : ""
  }, {
    "s" : 54191,
    "po" : 54224,
    "n" : "shared name",
    "v" : "Ascl1 (interacts with) chr7_56252500"
  }, {
    "s" : 54191,
    "po" : 54224,
    "n" : "gene_target",
    "v" : "Dbx1"
  }, {
    "s" : 54191,
    "po" : 54224,
    "n" : "pvalueT48",
    "v" : "130.82222"
  }, {
    "s" : 54191,
    "po" : 54224,
    "n" : "selected",
    "v" : "false",
    "d" : "boolean"
  }, {
    "s" : 54191,
    "po" : 54224,
    "n" : "count_T0",
    "v" : ""
  }, {
    "s" : 54191,
    "po" : 54224,
    "n" : "corr_T0",
    "v" : "0.0",
    "d" : "double"
  }, {
    "s" : 54191,
    "po" : 54224,
    "n" : "corr_T48",
    "v" : "1.0",
    "d" : "double"
  }, {
    "s" : 54191,
    "po" : 54224,
    "n" : "gene2",
    "v" : ""
  }, {
    "s" : 54191,
    "po" : 54224,
    "n" : "is_inhibition",
    "v" : "no"
  }, {
    "s" : 54191,
    "po" : 54224,
    "n" : "gene1",
    "v" : ""
  }, {
    "s" : 54191,
    "po" : 54224,
    "n" : "pvalueT6",
    "v" : "N/A"
  }, {
    "s" : 54191,
    "po" : 54224,
    "n" : "TF",
    "v" : ""
  }, {
    "s" : 54191,
    "po" : 54224,
    "n" : "TG",
    "v" : ""
  }, {
    "s" : 54191,
    "po" : 54224,
    "n" : "name",
    "v" : "Ascl1 (interacts with) chr7_56252500"
  }, {
    "s" : 54191,
    "po" : 54224,
    "n" : "interaction",
    "v" : "interacts with"
  }, {
    "s" : 54191,
    "po" : 54224,
    "n" : "corr_T6",
    "v" : "0.0",
    "d" : "double"
  }, {
    "s" : 54191,
    "po" : 54224,
    "n" : "count_T48",
    "v" : ""
  }, {
    "s" : 54191,
    "po" : 54223,
    "n" : "count_T6",
    "v" : ""
  }, {
    "s" : 54191,
    "po" : 54223,
    "n" : "source",
    "v" : ""
  }, {
    "s" : 54191,
    "po" : 54223,
    "n" : "type",
    "v" : ""
  }, {
    "s" : 54191,
    "po" : 54223,
    "n" : "state2",
    "v" : ""
  }, {
    "s" : 54191,
    "po" : 54223,
    "n" : "pvalueT0",
    "v" : "N/A"
  }, {
    "s" : 54191,
    "po" : 54223,
    "n" : "state1",
    "v" : ""
  }, {
    "s" : 54191,
    "po" : 54223,
    "n" : "shared name",
    "v" : "Ascl1 (interacts with) chr6_15742500"
  }, {
    "s" : 54191,
    "po" : 54223,
    "n" : "gene_target",
    "v" : "Foxp2"
  }, {
    "s" : 54191,
    "po" : 54223,
    "n" : "pvalueT48",
    "v" : "108.42508"
  }, {
    "s" : 54191,
    "po" : 54223,
    "n" : "selected",
    "v" : "false",
    "d" : "boolean"
  }, {
    "s" : 54191,
    "po" : 54223,
    "n" : "count_T0",
    "v" : ""
  }, {
    "s" : 54191,
    "po" : 54223,
    "n" : "corr_T0",
    "v" : "0.0",
    "d" : "double"
  }, {
    "s" : 54191,
    "po" : 54223,
    "n" : "corr_T48",
    "v" : "1.0",
    "d" : "double"
  }, {
    "s" : 54191,
    "po" : 54223,
    "n" : "gene2",
    "v" : ""
  }, {
    "s" : 54191,
    "po" : 54223,
    "n" : "is_inhibition",
    "v" : "no"
  }, {
    "s" : 54191,
    "po" : 54223,
    "n" : "gene1",
    "v" : ""
  }, {
    "s" : 54191,
    "po" : 54223,
    "n" : "pvalueT6",
    "v" : "N/A"
  }, {
    "s" : 54191,
    "po" : 54223,
    "n" : "TF",
    "v" : ""
  }, {
    "s" : 54191,
    "po" : 54223,
    "n" : "TG",
    "v" : ""
  }, {
    "s" : 54191,
    "po" : 54223,
    "n" : "name",
    "v" : "Ascl1 (interacts with) chr6_15742500"
  }, {
    "s" : 54191,
    "po" : 54223,
    "n" : "interaction",
    "v" : "interacts with"
  }, {
    "s" : 54191,
    "po" : 54223,
    "n" : "corr_T6",
    "v" : "0.0",
    "d" : "double"
  }, {
    "s" : 54191,
    "po" : 54223,
    "n" : "count_T48",
    "v" : ""
  }, {
    "s" : 54191,
    "po" : 54222,
    "n" : "count_T6",
    "v" : ""
  }, {
    "s" : 54191,
    "po" : 54222,
    "n" : "corr",
    "v" : "0.38",
    "d" : "double"
  }, {
    "s" : 54191,
    "po" : 54222,
    "n" : "source",
    "v" : "cellNet"
  }, {
    "s" : 54191,
    "po" : 54222,
    "n" : "type",
    "v" : "all;ectoderm;endoderm"
  }, {
    "s" : 54191,
    "po" : 54222,
    "n" : "state2",
    "v" : ""
  }, {
    "s" : 54191,
    "po" : 54222,
    "n" : "pvalueT0",
    "v" : ""
  }, {
    "s" : 54191,
    "po" : 54222,
    "n" : "state1",
    "v" : ""
  }, {
    "s" : 54191,
    "po" : 54222,
    "n" : "shared name",
    "v" : "Ascl1 (TR) Sox11"
  }, {
    "s" : 54191,
    "po" : 54222,
    "n" : "gene_target",
    "v" : ""
  }, {
    "s" : 54191,
    "po" : 54222,
    "n" : "pvalueT48",
    "v" : ""
  }, {
    "s" : 54191,
    "po" : 54222,
    "n" : "selected",
    "v" : "false",
    "d" : "boolean"
  }, {
    "s" : 54191,
    "po" : 54222,
    "n" : "count_T0",
    "v" : ""
  }, {
    "s" : 54191,
    "po" : 54222,
    "n" : "corr_T0",
    "v" : "0.38",
    "d" : "double"
  }, {
    "s" : 54191,
    "po" : 54222,
    "n" : "corr_T48",
    "v" : "0.38",
    "d" : "double"
  }, {
    "s" : 54191,
    "po" : 54222,
    "n" : "gene2",
    "v" : ""
  }, {
    "s" : 54191,
    "po" : 54222,
    "n" : "is_inhibition",
    "v" : "no"
  }, {
    "s" : 54191,
    "po" : 54222,
    "n" : "gene1",
    "v" : ""
  }, {
    "s" : 54191,
    "po" : 54222,
    "n" : "pvalueT6",
    "v" : ""
  }, {
    "s" : 54191,
    "po" : 54222,
    "n" : "TF",
    "v" : "Ascl1"
  }, {
    "s" : 54191,
    "po" : 54222,
    "n" : "TG",
    "v" : "Sox11"
  }, {
    "s" : 54191,
    "po" : 54222,
    "n" : "name",
    "v" : "Ascl1 (TR) Sox11"
  }, {
    "s" : 54191,
    "po" : 54222,
    "n" : "interaction",
    "v" : "transcription regulation"
  }, {
    "s" : 54191,
    "po" : 54222,
    "n" : "corr_T6",
    "v" : "0.38",
    "d" : "double"
  }, {
    "s" : 54191,
    "po" : 54222,
    "n" : "count_T48",
    "v" : ""
  }, {
    "s" : 54191,
    "po" : 54221,
    "n" : "count_T6",
    "v" : ""
  }, {
    "s" : 54191,
    "po" : 54221,
    "n" : "source",
    "v" : ""
  }, {
    "s" : 54191,
    "po" : 54221,
    "n" : "type",
    "v" : ""
  }, {
    "s" : 54191,
    "po" : 54221,
    "n" : "state2",
    "v" : ""
  }, {
    "s" : 54191,
    "po" : 54221,
    "n" : "pvalueT0",
    "v" : "N/A"
  }, {
    "s" : 54191,
    "po" : 54221,
    "n" : "state1",
    "v" : ""
  }, {
    "s" : 54191,
    "po" : 54221,
    "n" : "shared name",
    "v" : "Ascl1 (interacts with) chr12_27747500"
  }, {
    "s" : 54191,
    "po" : 54221,
    "n" : "gene_target",
    "v" : "Sox11"
  }, {
    "s" : 54191,
    "po" : 54221,
    "n" : "pvalueT48",
    "v" : "229.65367"
  }, {
    "s" : 54191,
    "po" : 54221,
    "n" : "selected",
    "v" : "false",
    "d" : "boolean"
  }, {
    "s" : 54191,
    "po" : 54221,
    "n" : "count_T0",
    "v" : ""
  }, {
    "s" : 54191,
    "po" : 54221,
    "n" : "corr_T0",
    "v" : "0.0",
    "d" : "double"
  }, {
    "s" : 54191,
    "po" : 54221,
    "n" : "corr_T48",
    "v" : "1.0",
    "d" : "double"
  }, {
    "s" : 54191,
    "po" : 54221,
    "n" : "gene2",
    "v" : ""
  }, {
    "s" : 54191,
    "po" : 54221,
    "n" : "is_inhibition",
    "v" : "no"
  }, {
    "s" : 54191,
    "po" : 54221,
    "n" : "gene1",
    "v" : ""
  }, {
    "s" : 54191,
    "po" : 54221,
    "n" : "pvalueT6",
    "v" : "N/A"
  }, {
    "s" : 54191,
    "po" : 54221,
    "n" : "TF",
    "v" : ""
  }, {
    "s" : 54191,
    "po" : 54221,
    "n" : "TG",
    "v" : ""
  }, {
    "s" : 54191,
    "po" : 54221,
    "n" : "name",
    "v" : "Ascl1 (interacts with) chr12_27747500"
  }, {
    "s" : 54191,
    "po" : 54221,
    "n" : "interaction",
    "v" : "interacts with"
  }, {
    "s" : 54191,
    "po" : 54221,
    "n" : "corr_T6",
    "v" : "0.0",
    "d" : "double"
  }, {
    "s" : 54191,
    "po" : 54221,
    "n" : "count_T48",
    "v" : ""
  }, {
    "s" : 54191,
    "po" : 54220,
    "n" : "count_T6",
    "v" : ""
  }, {
    "s" : 54191,
    "po" : 54220,
    "n" : "source",
    "v" : ""
  }, {
    "s" : 54191,
    "po" : 54220,
    "n" : "type",
    "v" : ""
  }, {
    "s" : 54191,
    "po" : 54220,
    "n" : "state2",
    "v" : ""
  }, {
    "s" : 54191,
    "po" : 54220,
    "n" : "pvalueT0",
    "v" : "N/A"
  }, {
    "s" : 54191,
    "po" : 54220,
    "n" : "state1",
    "v" : ""
  }, {
    "s" : 54191,
    "po" : 54220,
    "n" : "shared name",
    "v" : "Ascl1 (interacts with) chr12_27767500"
  }, {
    "s" : 54191,
    "po" : 54220,
    "n" : "gene_target",
    "v" : "Sox11"
  }, {
    "s" : 54191,
    "po" : 54220,
    "n" : "pvalueT48",
    "v" : "30.02465"
  }, {
    "s" : 54191,
    "po" : 54220,
    "n" : "selected",
    "v" : "false",
    "d" : "boolean"
  }, {
    "s" : 54191,
    "po" : 54220,
    "n" : "count_T0",
    "v" : ""
  }, {
    "s" : 54191,
    "po" : 54220,
    "n" : "corr_T0",
    "v" : "0.0",
    "d" : "double"
  }, {
    "s" : 54191,
    "po" : 54220,
    "n" : "corr_T48",
    "v" : "1.0",
    "d" : "double"
  }, {
    "s" : 54191,
    "po" : 54220,
    "n" : "gene2",
    "v" : ""
  }, {
    "s" : 54191,
    "po" : 54220,
    "n" : "is_inhibition",
    "v" : "no"
  }, {
    "s" : 54191,
    "po" : 54220,
    "n" : "gene1",
    "v" : ""
  }, {
    "s" : 54191,
    "po" : 54220,
    "n" : "pvalueT6",
    "v" : "N/A"
  }, {
    "s" : 54191,
    "po" : 54220,
    "n" : "TF",
    "v" : ""
  }, {
    "s" : 54191,
    "po" : 54220,
    "n" : "TG",
    "v" : ""
  }, {
    "s" : 54191,
    "po" : 54220,
    "n" : "name",
    "v" : "Ascl1 (interacts with) chr12_27767500"
  }, {
    "s" : 54191,
    "po" : 54220,
    "n" : "interaction",
    "v" : "interacts with"
  }, {
    "s" : 54191,
    "po" : 54220,
    "n" : "corr_T6",
    "v" : "0.0",
    "d" : "double"
  }, {
    "s" : 54191,
    "po" : 54220,
    "n" : "count_T48",
    "v" : ""
  }, {
    "s" : 54191,
    "po" : 54219,
    "n" : "count_T6",
    "v" : ""
  }, {
    "s" : 54191,
    "po" : 54219,
    "n" : "source",
    "v" : ""
  }, {
    "s" : 54191,
    "po" : 54219,
    "n" : "type",
    "v" : ""
  }, {
    "s" : 54191,
    "po" : 54219,
    "n" : "state2",
    "v" : ""
  }, {
    "s" : 54191,
    "po" : 54219,
    "n" : "pvalueT0",
    "v" : "N/A"
  }, {
    "s" : 54191,
    "po" : 54219,
    "n" : "state1",
    "v" : ""
  }, {
    "s" : 54191,
    "po" : 54219,
    "n" : "shared name",
    "v" : "Ascl1 (interacts with) chr12_28567500"
  }, {
    "s" : 54191,
    "po" : 54219,
    "n" : "gene_target",
    "v" : "Sox11"
  }, {
    "s" : 54191,
    "po" : 54219,
    "n" : "pvalueT48",
    "v" : "44.589"
  }, {
    "s" : 54191,
    "po" : 54219,
    "n" : "selected",
    "v" : "false",
    "d" : "boolean"
  }, {
    "s" : 54191,
    "po" : 54219,
    "n" : "count_T0",
    "v" : ""
  }, {
    "s" : 54191,
    "po" : 54219,
    "n" : "corr_T0",
    "v" : "0.0",
    "d" : "double"
  }, {
    "s" : 54191,
    "po" : 54219,
    "n" : "corr_T48",
    "v" : "1.0",
    "d" : "double"
  }, {
    "s" : 54191,
    "po" : 54219,
    "n" : "gene2",
    "v" : ""
  }, {
    "s" : 54191,
    "po" : 54219,
    "n" : "is_inhibition",
    "v" : "no"
  }, {
    "s" : 54191,
    "po" : 54219,
    "n" : "gene1",
    "v" : ""
  }, {
    "s" : 54191,
    "po" : 54219,
    "n" : "pvalueT6",
    "v" : "N/A"
  }, {
    "s" : 54191,
    "po" : 54219,
    "n" : "TF",
    "v" : ""
  }, {
    "s" : 54191,
    "po" : 54219,
    "n" : "TG",
    "v" : ""
  }, {
    "s" : 54191,
    "po" : 54219,
    "n" : "name",
    "v" : "Ascl1 (interacts with) chr12_28567500"
  }, {
    "s" : 54191,
    "po" : 54219,
    "n" : "interaction",
    "v" : "interacts with"
  }, {
    "s" : 54191,
    "po" : 54219,
    "n" : "corr_T6",
    "v" : "0.0",
    "d" : "double"
  }, {
    "s" : 54191,
    "po" : 54219,
    "n" : "count_T48",
    "v" : ""
  }, {
    "s" : 54191,
    "po" : 54218,
    "n" : "count_T6",
    "v" : "0/0"
  }, {
    "s" : 54191,
    "po" : 54218,
    "n" : "source",
    "v" : ""
  }, {
    "s" : 54191,
    "po" : 54218,
    "n" : "type",
    "v" : ""
  }, {
    "s" : 54191,
    "po" : 54218,
    "n" : "state2",
    "v" : "R;R,F;FX,X,F"
  }, {
    "s" : 54191,
    "po" : 54218,
    "n" : "pvalueT0",
    "v" : ""
  }, {
    "s" : 54191,
    "po" : 54218,
    "n" : "state1",
    "v" : "E,F;E,F;FX,E,F"
  }, {
    "s" : 54191,
    "po" : 54218,
    "n" : "shared name",
    "v" : "chr7_56252500 (interacts with) Dbx1"
  }, {
    "s" : 54191,
    "po" : 54218,
    "n" : "gene_target",
    "v" : ""
  }, {
    "s" : 54191,
    "po" : 54218,
    "n" : "pvalueT48",
    "v" : ""
  }, {
    "s" : 54191,
    "po" : 54218,
    "n" : "selected",
    "v" : "false",
    "d" : "boolean"
  }, {
    "s" : 54191,
    "po" : 54218,
    "n" : "count_T0",
    "v" : "0/0"
  }, {
    "s" : 54191,
    "po" : 54218,
    "n" : "corr_T0",
    "v" : "0.0",
    "d" : "double"
  }, {
    "s" : 54191,
    "po" : 54218,
    "n" : "corr_T48",
    "v" : "1.0",
    "d" : "double"
  }, {
    "s" : 54191,
    "po" : 54218,
    "n" : "gene2",
    "v" : "Dbx1(=;+)"
  }, {
    "s" : 54191,
    "po" : 54218,
    "n" : "is_inhibition",
    "v" : "no"
  }, {
    "s" : 54191,
    "po" : 54218,
    "n" : "gene1",
    "v" : "enhancer"
  }, {
    "s" : 54191,
    "po" : 54218,
    "n" : "pvalueT6",
    "v" : ""
  }, {
    "s" : 54191,
    "po" : 54218,
    "n" : "TF",
    "v" : ""
  }, {
    "s" : 54191,
    "po" : 54218,
    "n" : "TG",
    "v" : ""
  }, {
    "s" : 54191,
    "po" : 54218,
    "n" : "name",
    "v" : "chr7_56252500 (interacts with) Dbx1"
  }, {
    "s" : 54191,
    "po" : 54218,
    "n" : "interaction",
    "v" : "interacts with"
  }, {
    "s" : 54191,
    "po" : 54218,
    "n" : "corr_T6",
    "v" : "0.0",
    "d" : "double"
  }, {
    "s" : 54191,
    "po" : 54218,
    "n" : "count_T48",
    "v" : "3/4"
  }, {
    "s" : 54191,
    "po" : 54217,
    "n" : "count_T6",
    "v" : "0/0"
  }, {
    "s" : 54191,
    "po" : 54217,
    "n" : "source",
    "v" : ""
  }, {
    "s" : 54191,
    "po" : 54217,
    "n" : "type",
    "v" : ""
  }, {
    "s" : 54191,
    "po" : 54217,
    "n" : "state2",
    "v" : "E,F;E,F;E,F"
  }, {
    "s" : 54191,
    "po" : 54217,
    "n" : "pvalueT0",
    "v" : ""
  }, {
    "s" : 54191,
    "po" : 54217,
    "n" : "state1",
    "v" : "R,F;FX,E,F;FX,E"
  }, {
    "s" : 54191,
    "po" : 54217,
    "n" : "shared name",
    "v" : "chr6_15742500 (interacts with) Foxp2"
  }, {
    "s" : 54191,
    "po" : 54217,
    "n" : "gene_target",
    "v" : ""
  }, {
    "s" : 54191,
    "po" : 54217,
    "n" : "pvalueT48",
    "v" : ""
  }, {
    "s" : 54191,
    "po" : 54217,
    "n" : "selected",
    "v" : "false",
    "d" : "boolean"
  }, {
    "s" : 54191,
    "po" : 54217,
    "n" : "count_T0",
    "v" : "0/0"
  }, {
    "s" : 54191,
    "po" : 54217,
    "n" : "corr_T0",
    "v" : "0.0",
    "d" : "double"
  }, {
    "s" : 54191,
    "po" : 54217,
    "n" : "corr_T48",
    "v" : "1.0",
    "d" : "double"
  }, {
    "s" : 54191,
    "po" : 54217,
    "n" : "gene2",
    "v" : "enhancer"
  }, {
    "s" : 54191,
    "po" : 54217,
    "n" : "is_inhibition",
    "v" : "no"
  }, {
    "s" : 54191,
    "po" : 54217,
    "n" : "gene1",
    "v" : "Foxp2(=;+)"
  }, {
    "s" : 54191,
    "po" : 54217,
    "n" : "pvalueT6",
    "v" : ""
  }, {
    "s" : 54191,
    "po" : 54217,
    "n" : "TF",
    "v" : ""
  }, {
    "s" : 54191,
    "po" : 54217,
    "n" : "TG",
    "v" : ""
  }, {
    "s" : 54191,
    "po" : 54217,
    "n" : "name",
    "v" : "chr6_15742500 (interacts with) Foxp2"
  }, {
    "s" : 54191,
    "po" : 54217,
    "n" : "interaction",
    "v" : "interacts with"
  }, {
    "s" : 54191,
    "po" : 54217,
    "n" : "corr_T6",
    "v" : "0.0",
    "d" : "double"
  }, {
    "s" : 54191,
    "po" : 54217,
    "n" : "count_T48",
    "v" : "3/4"
  }, {
    "s" : 54191,
    "po" : 54216,
    "n" : "count_T6",
    "v" : "0/0"
  }, {
    "s" : 54191,
    "po" : 54216,
    "n" : "source",
    "v" : ""
  }, {
    "s" : 54191,
    "po" : 54216,
    "n" : "type",
    "v" : ""
  }, {
    "s" : 54191,
    "po" : 54216,
    "n" : "state2",
    "v" : "A,FX,E,F;A,FX,E;A,FX,F"
  }, {
    "s" : 54191,
    "po" : 54216,
    "n" : "pvalueT0",
    "v" : ""
  }, {
    "s" : 54191,
    "po" : 54216,
    "n" : "state1",
    "v" : "E,F;E,F;FX,E,F"
  }, {
    "s" : 54191,
    "po" : 54216,
    "n" : "shared name",
    "v" : "chr12_27747500 (interacts with) Sox11"
  }, {
    "s" : 54191,
    "po" : 54216,
    "n" : "gene_target",
    "v" : ""
  }, {
    "s" : 54191,
    "po" : 54216,
    "n" : "pvalueT48",
    "v" : ""
  }, {
    "s" : 54191,
    "po" : 54216,
    "n" : "selected",
    "v" : "false",
    "d" : "boolean"
  }, {
    "s" : 54191,
    "po" : 54216,
    "n" : "count_T0",
    "v" : "0/0"
  }, {
    "s" : 54191,
    "po" : 54216,
    "n" : "corr_T0",
    "v" : "0.0",
    "d" : "double"
  }, {
    "s" : 54191,
    "po" : 54216,
    "n" : "corr_T48",
    "v" : "1.0",
    "d" : "double"
  }, {
    "s" : 54191,
    "po" : 54216,
    "n" : "gene2",
    "v" : "Sox11(=;+)"
  }, {
    "s" : 54191,
    "po" : 54216,
    "n" : "is_inhibition",
    "v" : "no"
  }, {
    "s" : 54191,
    "po" : 54216,
    "n" : "gene1",
    "v" : "enhancer"
  }, {
    "s" : 54191,
    "po" : 54216,
    "n" : "pvalueT6",
    "v" : ""
  }, {
    "s" : 54191,
    "po" : 54216,
    "n" : "TF",
    "v" : ""
  }, {
    "s" : 54191,
    "po" : 54216,
    "n" : "TG",
    "v" : ""
  }, {
    "s" : 54191,
    "po" : 54216,
    "n" : "name",
    "v" : "chr12_27747500 (interacts with) Sox11"
  }, {
    "s" : 54191,
    "po" : 54216,
    "n" : "interaction",
    "v" : "interacts with"
  }, {
    "s" : 54191,
    "po" : 54216,
    "n" : "corr_T6",
    "v" : "0.0",
    "d" : "double"
  }, {
    "s" : 54191,
    "po" : 54216,
    "n" : "count_T48",
    "v" : "6/5"
  }, {
    "s" : 54191,
    "po" : 54215,
    "n" : "count_T6",
    "v" : "0/0"
  }, {
    "s" : 54191,
    "po" : 54215,
    "n" : "source",
    "v" : ""
  }, {
    "s" : 54191,
    "po" : 54215,
    "n" : "type",
    "v" : ""
  }, {
    "s" : 54191,
    "po" : 54215,
    "n" : "state2",
    "v" : "A,FX,E,F;A,FX,E;A,FX,F"
  }, {
    "s" : 54191,
    "po" : 54215,
    "n" : "pvalueT0",
    "v" : ""
  }, {
    "s" : 54191,
    "po" : 54215,
    "n" : "state1",
    "v" : "FX,E,F;FX,E,F;FX,E,F"
  }, {
    "s" : 54191,
    "po" : 54215,
    "n" : "shared name",
    "v" : "chr12_27767500 (interacts with) Sox11"
  }, {
    "s" : 54191,
    "po" : 54215,
    "n" : "gene_target",
    "v" : ""
  }, {
    "s" : 54191,
    "po" : 54215,
    "n" : "pvalueT48",
    "v" : ""
  }, {
    "s" : 54191,
    "po" : 54215,
    "n" : "selected",
    "v" : "false",
    "d" : "boolean"
  }, {
    "s" : 54191,
    "po" : 54215,
    "n" : "count_T0",
    "v" : "0/0"
  }, {
    "s" : 54191,
    "po" : 54215,
    "n" : "corr_T0",
    "v" : "0.0",
    "d" : "double"
  }, {
    "s" : 54191,
    "po" : 54215,
    "n" : "corr_T48",
    "v" : "1.0",
    "d" : "double"
  }, {
    "s" : 54191,
    "po" : 54215,
    "n" : "gene2",
    "v" : "Sox11(=;+)"
  }, {
    "s" : 54191,
    "po" : 54215,
    "n" : "is_inhibition",
    "v" : "no"
  }, {
    "s" : 54191,
    "po" : 54215,
    "n" : "gene1",
    "v" : "enhancer"
  }, {
    "s" : 54191,
    "po" : 54215,
    "n" : "pvalueT6",
    "v" : ""
  }, {
    "s" : 54191,
    "po" : 54215,
    "n" : "TF",
    "v" : ""
  }, {
    "s" : 54191,
    "po" : 54215,
    "n" : "TG",
    "v" : ""
  }, {
    "s" : 54191,
    "po" : 54215,
    "n" : "name",
    "v" : "chr12_27767500 (interacts with) Sox11"
  }, {
    "s" : 54191,
    "po" : 54215,
    "n" : "interaction",
    "v" : "interacts with"
  }, {
    "s" : 54191,
    "po" : 54215,
    "n" : "corr_T6",
    "v" : "0.0",
    "d" : "double"
  }, {
    "s" : 54191,
    "po" : 54215,
    "n" : "count_T48",
    "v" : "5/4"
  } ]
}, {
  "cartesianLayout" : [ {
    "node" : 54214,
    "view" : 54241,
    "x" : -6824.305846539998,
    "y" : -3660.49462890625
  }, {
    "node" : 54213,
    "view" : 54241,
    "x" : -6062.97509765625,
    "y" : -2761.5751953125
  }, {
    "node" : 54212,
    "view" : 54241,
    "x" : -5677.142395647502,
    "y" : -2609.245361328125
  }, {
    "node" : 54211,
    "view" : 54241,
    "x" : -6772.2702661837575,
    "y" : -3382.042236328125
  }, {
    "node" : 54210,
    "view" : 54241,
    "x" : -6442.341796875,
    "y" : -3808.29241254993
  }, {
    "node" : 54209,
    "view" : 54241,
    "x" : -7080.568053571248,
    "y" : -3367.3170178575037
  }, {
    "node" : 54208,
    "view" : 54241,
    "x" : -7013.384948102498,
    "y" : -2627.851806640625
  }, {
    "node" : 54207,
    "view" : 54241,
    "x" : -6450.686705914998,
    "y" : -3368.65673828125
  }, {
    "node" : 54206,
    "view" : 54241,
    "x" : -6299.543639508748,
    "y" : -3172.6201171875
  }, {
    "node" : 54205,
    "view" : 54241,
    "x" : -6432.205620533729,
    "y" : -2584.226744977498
  }, {
    "node" : 54204,
    "view" : 54241,
    "x" : -6572.855651227498,
    "y" : -2795.458984375
  }, {
    "node" : 54203,
    "view" : 54241,
    "x" : -5948.235045758748,
    "y" : -2990.583984375
  }, {
    "node" : 54202,
    "view" : 54241,
    "x" : -6138.30810546875,
    "y" : -2860.01953125
  }, {
    "node" : 54201,
    "view" : 54241,
    "x" : -5973.6435546875,
    "y" : -2633.294677734375
  } ]
}, {
  "cyVisualProperties" : [ {
    "properties_of" : "network",
    "applies_to" : 54241,
    "view" : 54241,
    "properties" : {
      "NETWORK_BACKGROUND_PAINT" : "#FFFFFF",
      "NETWORK_CENTER_X_LOCATION" : "0.0",
      "NETWORK_CENTER_Y_LOCATION" : "0.0",
      "NETWORK_CENTER_Z_LOCATION" : "0.0",
      "NETWORK_DEPTH" : "0.0",
      "NETWORK_EDGE_SELECTION" : "true",
      "NETWORK_HEIGHT" : "400.0",
      "NETWORK_NODE_SELECTION" : "true",
      "NETWORK_SCALE_FACTOR" : "1.0",
      "NETWORK_SIZE" : "550.0",
      "NETWORK_WIDTH" : "550.0"
    }
  }, {
    "properties_of" : "nodes:default",
    "applies_to" : 54241,
    "view" : 54241,
    "properties" : {
      "COMPOUND_NODE_PADDING" : "10.0",
      "COMPOUND_NODE_SHAPE" : "ROUND_RECTANGLE",
      "NODE_BORDER_PAINT" : "#FFFFFF",
      "NODE_BORDER_STROKE" : "SOLID",
      "NODE_BORDER_TRANSPARENCY" : "255",
      "NODE_BORDER_WIDTH" : "7.0",
      "NODE_CUSTOMGRAPHICS_1" : "org.cytoscape.ding.customgraphics.NullCustomGraphics,0,[ Remove Graphics ],",
      "NODE_CUSTOMGRAPHICS_2" : "org.cytoscape.ding.customgraphics.NullCustomGraphics,0,[ Remove Graphics ],",
      "NODE_CUSTOMGRAPHICS_3" : "org.cytoscape.ding.customgraphics.NullCustomGraphics,0,[ Remove Graphics ],",
      "NODE_CUSTOMGRAPHICS_4" : "org.cytoscape.ding.customgraphics.NullCustomGraphics,0,[ Remove Graphics ],",
      "NODE_CUSTOMGRAPHICS_5" : "org.cytoscape.ding.customgraphics.NullCustomGraphics,0,[ Remove Graphics ],",
      "NODE_CUSTOMGRAPHICS_6" : "org.cytoscape.ding.customgraphics.NullCustomGraphics,0,[ Remove Graphics ],",
      "NODE_CUSTOMGRAPHICS_7" : "org.cytoscape.ding.customgraphics.NullCustomGraphics,0,[ Remove Graphics ],",
      "NODE_CUSTOMGRAPHICS_8" : "org.cytoscape.ding.customgraphics.NullCustomGraphics,0,[ Remove Graphics ],",
      "NODE_CUSTOMGRAPHICS_9" : "org.cytoscape.ding.customgraphics.NullCustomGraphics,0,[ Remove Graphics ],",
      "NODE_CUSTOMGRAPHICS_POSITION_1" : "C,C,c,0.00,0.00",
      "NODE_CUSTOMGRAPHICS_POSITION_2" : "C,C,c,0.00,0.00",
      "NODE_CUSTOMGRAPHICS_POSITION_3" : "C,C,c,0.00,0.00",
      "NODE_CUSTOMGRAPHICS_POSITION_4" : "C,C,c,0.00,0.00",
      "NODE_CUSTOMGRAPHICS_POSITION_5" : "C,C,c,0.00,0.00",
      "NODE_CUSTOMGRAPHICS_POSITION_6" : "C,C,c,0.00,0.00",
      "NODE_CUSTOMGRAPHICS_POSITION_7" : "C,C,c,0.00,0.00",
      "NODE_CUSTOMGRAPHICS_POSITION_8" : "C,C,c,0.00,0.00",
      "NODE_CUSTOMGRAPHICS_POSITION_9" : "C,C,c,0.00,0.00",
      "NODE_CUSTOMGRAPHICS_SIZE_1" : "0.0",
      "NODE_CUSTOMGRAPHICS_SIZE_2" : "0.0",
      "NODE_CUSTOMGRAPHICS_SIZE_3" : "0.0",
      "NODE_CUSTOMGRAPHICS_SIZE_4" : "0.0",
      "NODE_CUSTOMGRAPHICS_SIZE_5" : "0.0",
      "NODE_CUSTOMGRAPHICS_SIZE_6" : "0.0",
      "NODE_CUSTOMGRAPHICS_SIZE_7" : "0.0",
      "NODE_CUSTOMGRAPHICS_SIZE_8" : "0.0",
      "NODE_CUSTOMGRAPHICS_SIZE_9" : "0.0",
      "NODE_CUSTOMPAINT_1" : "DefaultVisualizableVisualProperty(id=NODE_CUSTOMPAINT_1, name=Node Custom Paint 1)",
      "NODE_CUSTOMPAINT_2" : "DefaultVisualizableVisualProperty(id=NODE_CUSTOMPAINT_2, name=Node Custom Paint 2)",
      "NODE_CUSTOMPAINT_3" : "DefaultVisualizableVisualProperty(id=NODE_CUSTOMPAINT_3, name=Node Custom Paint 3)",
      "NODE_CUSTOMPAINT_4" : "DefaultVisualizableVisualProperty(id=NODE_CUSTOMPAINT_4, name=Node Custom Paint 4)",
      "NODE_CUSTOMPAINT_5" : "DefaultVisualizableVisualProperty(id=NODE_CUSTOMPAINT_5, name=Node Custom Paint 5)",
      "NODE_CUSTOMPAINT_6" : "DefaultVisualizableVisualProperty(id=NODE_CUSTOMPAINT_6, name=Node Custom Paint 6)",
      "NODE_CUSTOMPAINT_7" : "DefaultVisualizableVisualProperty(id=NODE_CUSTOMPAINT_7, name=Node Custom Paint 7)",
      "NODE_CUSTOMPAINT_8" : "DefaultVisualizableVisualProperty(id=NODE_CUSTOMPAINT_8, name=Node Custom Paint 8)",
      "NODE_CUSTOMPAINT_9" : "DefaultVisualizableVisualProperty(id=NODE_CUSTOMPAINT_9, name=Node Custom Paint 9)",
      "NODE_DEPTH" : "0.0",
      "NODE_FILL_COLOR" : "#009999",
      "NODE_HEIGHT" : "40.0",
      "NODE_LABEL_COLOR" : "#000000",
      "NODE_LABEL_FONT_FACE" : "Dialog,plain,12",
      "NODE_LABEL_FONT_SIZE" : "30",
      "NODE_LABEL_POSITION" : "SE,NW,c,-2.00,3.00",
      "NODE_LABEL_TRANSPARENCY" : "255",
      "NODE_LABEL_WIDTH" : "200.0",
      "NODE_NESTED_NETWORK_IMAGE_VISIBLE" : "true",
      "NODE_PAINT" : "#787878",
      "NODE_SELECTED" : "false",
      "NODE_SELECTED_PAINT" : "#FFFF00",
      "NODE_SHAPE" : "ELLIPSE",
      "NODE_SIZE" : "50.0",
      "NODE_TRANSPARENCY" : "255",
      "NODE_VISIBLE" : "true",
      "NODE_WIDTH" : "60.0",
      "NODE_X_LOCATION" : "0.0",
      "NODE_Y_LOCATION" : "0.0",
      "NODE_Z_LOCATION" : "0.0"
    },
    "dependencies" : {
      "nodeCustomGraphicsSizeSync" : "true",
      "nodeSizeLocked" : "true"
    },
    "mappings" : {
      "NODE_FILL_COLOR" : {
        "type" : "CONTINUOUS",
        "definition" : "COL=node_expression_state,T=double,L=0=#2166AC,E=0=#006699,G=0=#006699,OV=0=-1.9999999906867743,L=1=#CC3300,E=1=#CC3300,G=1=#CC3300,OV=1=1.9999997705294223,L=2=#CC3300,E=2=#CC3300,G=2=#CC3300,OV=2=11.62212920995848,L=3=#006633,E=3=#006633,G=3=#006633,OV=3=50.00000298479755,L=4=#669900,E=4=#669900,G=4=#B2182B,OV=4=100.0"
      },
      "NODE_LABEL" : {
        "type" : "PASSTHROUGH",
        "definition" : "COL=name,T=string"
      }
    }
  }, {
    "properties_of" : "edges:default",
    "applies_to" : 54241,
    "view" : 54241,
    "properties" : {
      "EDGE_BEND" : "0.728545744495502,-0.684997151948455,0.6456513365424503",
      "EDGE_CURVED" : "true",
      "EDGE_LABEL_COLOR" : "#000000",
      "EDGE_LABEL_FONT_FACE" : "Dialog,plain,10",
      "EDGE_LABEL_FONT_SIZE" : "10",
      "EDGE_LABEL_TRANSPARENCY" : "255",
      "EDGE_LABEL_WIDTH" : "200.0",
      "EDGE_LINE_TYPE" : "MARQUEE_DASH",
      "EDGE_PAINT" : "#808080",
      "EDGE_SELECTED" : "false",
      "EDGE_SELECTED_PAINT" : "#FF0000",
      "EDGE_SOURCE_ARROW_SELECTED_PAINT" : "#FFFF00",
      "EDGE_SOURCE_ARROW_SHAPE" : "NONE",
      "EDGE_SOURCE_ARROW_SIZE" : "6.0",
      "EDGE_SOURCE_ARROW_UNSELECTED_PAINT" : "#000000",
      "EDGE_STROKE_SELECTED_PAINT" : "#FF0000",
      "EDGE_STROKE_UNSELECTED_PAINT" : "#FFFFFF",
      "EDGE_TARGET_ARROW_SELECTED_PAINT" : "#FFFF00",
      "EDGE_TARGET_ARROW_SHAPE" : "CROSS_DELTA",
      "EDGE_TARGET_ARROW_SIZE" : "6.0",
      "EDGE_TARGET_ARROW_UNSELECTED_PAINT" : "#000000",
      "EDGE_TRANSPARENCY" : "255",
      "EDGE_UNSELECTED_PAINT" : "#999999",
      "EDGE_VISIBLE" : "true",
      "EDGE_WIDTH" : "5.0"
    },
    "dependencies" : {
      "arrowColorMatchesEdge" : "true"
    },
    "mappings" : {
      "EDGE_LABEL_COLOR" : {
        "type" : "DISCRETE",
        "definition" : "COL=corr,T=double"
      }
    }
  } ]
}, {
  "cySubNetworks" : [ {
    "@id" : 54191,
    "nodes" : [ 54214, 54213, 54212, 54211, 54210, 54209, 54208, 54207, 54206, 54205, 54204, 54203, 54202, 54201 ],
    "edges" : [ 54240, 54239, 54238, 54237, 54236, 54235, 54234, 54233, 54232, 54231, 54230, 54229, 54228, 54227, 54226, 54225, 54224, 54223, 54222, 54221, 54220, 54219, 54218, 54217, 54216, 54215 ]
  } ]
}, {
  "cyViews" : [ {
    "@id" : 54241,
    "s" : 54191
  } ]
}, {
  "cyNetworkRelations" : [ {
    "p" : 54191,
    "c" : 54241,
    "r" : "view",
    "name" : "Rxr-Gbx2-Ascl1-Sox11 view"
  }, {
    "c" : 54191,
    "r" : "subnetwork",
    "name" : "Rxr-Gbx2-Ascl1-Sox11"
  } ]
}, {
  "metaData" : [ {
    "elementCount" : 41,
    "name" : "cyTableColumn"
  }, {
    "elementCount" : 4,
    "name" : "networkAttributes"
  }, {
    "elementCount" : 0,
    "name" : "cyHiddenAttributes"
  }, {
    "elementCount" : 154,
    "name" : "nodeAttributes"
  }, {
    "elementCount" : 607,
    "name" : "edgeAttributes"
  }, {
    "elementCount" : 14,
    "name" : "cartesianLayout"
  }, {
    "elementCount" : 3,
    "name" : "cyVisualProperties"
  }, {
    "elementCount" : 1,
    "name" : "cySubNetworks"
  }, {
    "elementCount" : 1,
    "name" : "cyViews"
  }, {
    "elementCount" : 0,
    "name" : "cyGroups"
  }, {
    "elementCount" : 2,
    "name" : "cyNetworkRelations"
  } ]
}, {
  "status" : [ {
    "error" : "",
    "success" : true
  } ]
} ]
```
