## Supplemental Data 4 for "Gene regulatory network reconstruction incorporating 3D chromosomal architecture reveals key transcription factors and DNA elements driving neural lineage commitment": Supplementary_Data_4_Rxr-Mafb-Zfp516.cx

```
[ {
  "numberVerification" : [ {
    "longNumber" : 281474976710655
  } ]
}, {
  "metaData" : [ {
    "consistencyGroup" : 1,
    "elementCount" : 17,
    "idCounter" : 54617,
    "name" : "nodes",
    "properties" : [ ],
    "version" : "1.0"
  }, {
    "consistencyGroup" : 1,
    "elementCount" : 22,
    "idCounter" : 54617,
    "name" : "edges",
    "properties" : [ ],
    "version" : "1.0"
  }, {
    "consistencyGroup" : 1,
    "name" : "cyTableColumn",
    "properties" : [ ],
    "version" : "1.0"
  }, {
    "consistencyGroup" : 1,
    "name" : "networkAttributes",
    "properties" : [ ],
    "version" : "1.0"
  }, {
    "consistencyGroup" : 1,
    "name" : "cyHiddenAttributes",
    "properties" : [ ],
    "version" : "1.0"
  }, {
    "consistencyGroup" : 1,
    "name" : "nodeAttributes",
    "properties" : [ ],
    "version" : "1.0"
  }, {
    "consistencyGroup" : 1,
    "name" : "edgeAttributes",
    "properties" : [ ],
    "version" : "1.0"
  }, {
    "consistencyGroup" : 1,
    "name" : "cartesianLayout",
    "properties" : [ ],
    "version" : "1.0"
  }, {
    "consistencyGroup" : 1,
    "name" : "cyVisualProperties",
    "properties" : [ ],
    "version" : "1.0"
  }, {
    "consistencyGroup" : 1,
    "name" : "cySubNetworks",
    "properties" : [ ],
    "version" : "1.0"
  }, {
    "consistencyGroup" : 1,
    "name" : "cyViews",
    "properties" : [ ],
    "version" : "1.0"
  }, {
    "consistencyGroup" : 1,
    "name" : "cyGroups",
    "properties" : [ ],
    "version" : "1.0"
  }, {
    "consistencyGroup" : 1,
    "name" : "cyNetworkRelations",
    "properties" : [ ],
    "version" : "1.0"
  } ]
}, {
  "nodes" : [ {
    "@id" : 54325,
    "n" : "RXRa-P19"
  }, {
    "@id" : 54324,
    "n" : "RXRa-P19"
  }, {
    "@id" : 54323,
    "n" : "RXRa-P19"
  }, {
    "@id" : 54322,
    "n" : "RXRa-P19"
  }, {
    "@id" : 54321,
    "n" : "RXRa-P19"
  }, {
    "@id" : 54320,
    "n" : "RXRa-P19"
  }, {
    "@id" : 54319,
    "n" : "RXRa-P19"
  }, {
    "@id" : 54318,
    "n" : "RXRa-P19"
  }, {
    "@id" : 54317,
    "n" : "RXRa-P19"
  }, {
    "@id" : 54316,
    "n" : "RXRa-P19"
  }, {
    "@id" : 54315,
    "n" : "RXRa-P19"
  }, {
    "@id" : 54314,
    "n" : "RXRa-P19"
  }, {
    "@id" : 54313,
    "n" : "RXRa-P19"
  }, {
    "@id" : 54312,
    "n" : "Rxra"
  }, {
    "@id" : 54311,
    "n" : "RXRa-P19"
  }, {
    "@id" : 54310,
    "n" : "RXRa-P19"
  }, {
    "@id" : 54309,
    "n" : "RXRa-P19"
  } ]
}, {
  "edges" : [ {
    "@id" : 54347,
    "s" : 54325,
    "t" : 54315,
    "i" : "transcription regulation"
  }, {
    "@id" : 54346,
    "s" : 54324,
    "t" : 54317,
    "i" : "interacts with"
  }, {
    "@id" : 54345,
    "s" : 54323,
    "t" : 54317,
    "i" : "interacts with"
  }, {
    "@id" : 54344,
    "s" : 54322,
    "t" : 54318,
    "i" : "interacts with"
  }, {
    "@id" : 54343,
    "s" : 54321,
    "t" : 54320,
    "i" : "interacts with"
  }, {
    "@id" : 54342,
    "s" : 54321,
    "t" : 54310,
    "i" : "interacts with"
  }, {
    "@id" : 54341,
    "s" : 54321,
    "t" : 54324,
    "i" : "interacts with"
  }, {
    "@id" : 54340,
    "s" : 54321,
    "t" : 54323,
    "i" : "interacts with"
  }, {
    "@id" : 54339,
    "s" : 54321,
    "t" : 54309,
    "i" : "interacts with"
  }, {
    "@id" : 54338,
    "s" : 54321,
    "t" : 54322,
    "i" : "interacts with"
  }, {
    "@id" : 54337,
    "s" : 54321,
    "t" : 54314,
    "i" : "interacts with"
  }, {
    "@id" : 54336,
    "s" : 54320,
    "t" : 54317,
    "i" : "interacts with"
  }, {
    "@id" : 54335,
    "s" : 54319,
    "t" : 54315,
    "i" : "interacts with"
  }, {
    "@id" : 54334,
    "s" : 54316,
    "t" : 54321,
    "i" : "interacts with"
  }, {
    "@id" : 54333,
    "s" : 54315,
    "t" : 54319,
    "i" : "interacts with"
  }, {
    "@id" : 54332,
    "s" : 54315,
    "t" : 54325,
    "i" : "transcription regulation"
  }, {
    "@id" : 54331,
    "s" : 54315,
    "t" : 54316,
    "i" : "interacts with"
  }, {
    "@id" : 54330,
    "s" : 54314,
    "t" : 54311,
    "i" : "interacts with"
  }, {
    "@id" : 54329,
    "s" : 54312,
    "t" : 54325,
    "i" : "pp"
  }, {
    "@id" : 54328,
    "s" : 54312,
    "t" : 54318,
    "i" : "pp"
  }, {
    "@id" : 54327,
    "s" : 54310,
    "t" : 54313,
    "i" : "interacts with"
  }, {
    "@id" : 54326,
    "s" : 54309,
    "t" : 54317,
    "i" : "interacts with"
  } ]
}, {
  "cyTableColumn" : [ {
    "s" : 54299,
    "applies_to" : "node_table",
    "n" : "shared name"
  }, {
    "s" : 54299,
    "applies_to" : "node_table",
    "n" : "name"
  }, {
    "s" : 54299,
    "applies_to" : "node_table",
    "n" : "selected",
    "d" : "boolean"
  }, {
    "s" : 54299,
    "applies_to" : "node_table",
    "n" : "degree.layout",
    "d" : "integer"
  }, {
    "s" : 54299,
    "applies_to" : "node_table",
    "n" : "Matching.Attribute",
    "d" : "list_of_string"
  }, {
    "s" : 54299,
    "applies_to" : "node_table",
    "n" : "node_expression_state",
    "d" : "double"
  }, {
    "s" : 54299,
    "applies_to" : "node_table",
    "n" : "time3 (log2)",
    "d" : "double"
  }, {
    "s" : 54299,
    "applies_to" : "node_table",
    "n" : "node_type"
  }, {
    "s" : 54299,
    "applies_to" : "node_table",
    "n" : "time2 (log2)",
    "d" : "double"
  }, {
    "s" : 54299,
    "applies_to" : "node_table",
    "n" : "first_DE_index",
    "d" : "integer"
  }, {
    "s" : 54299,
    "applies_to" : "node_table",
    "n" : "time1 (log2)",
    "d" : "double"
  }, {
    "s" : 54299,
    "applies_to" : "node_table",
    "n" : "first_DE_name"
  }, {
    "s" : 54299,
    "applies_to" : "edge_table",
    "n" : "shared name"
  }, {
    "s" : 54299,
    "applies_to" : "edge_table",
    "n" : "shared interaction"
  }, {
    "s" : 54299,
    "applies_to" : "edge_table",
    "n" : "name"
  }, {
    "s" : 54299,
    "applies_to" : "edge_table",
    "n" : "selected",
    "d" : "boolean"
  }, {
    "s" : 54299,
    "applies_to" : "edge_table",
    "n" : "interaction"
  }, {
    "s" : 54299,
    "applies_to" : "edge_table",
    "n" : "count_T6"
  }, {
    "s" : 54299,
    "applies_to" : "edge_table",
    "n" : "source"
  }, {
    "s" : 54299,
    "applies_to" : "edge_table",
    "n" : "state2"
  }, {
    "s" : 54299,
    "applies_to" : "edge_table",
    "n" : "type"
  }, {
    "s" : 54299,
    "applies_to" : "edge_table",
    "n" : "pvalueT0"
  }, {
    "s" : 54299,
    "applies_to" : "edge_table",
    "n" : "state1"
  }, {
    "s" : 54299,
    "applies_to" : "edge_table",
    "n" : "gene_target"
  }, {
    "s" : 54299,
    "applies_to" : "edge_table",
    "n" : "pvalueT48"
  }, {
    "s" : 54299,
    "applies_to" : "edge_table",
    "n" : "count_T0"
  }, {
    "s" : 54299,
    "applies_to" : "edge_table",
    "n" : "corr_T0",
    "d" : "double"
  }, {
    "s" : 54299,
    "applies_to" : "edge_table",
    "n" : "corr_T48",
    "d" : "double"
  }, {
    "s" : 54299,
    "applies_to" : "edge_table",
    "n" : "gene2"
  }, {
    "s" : 54299,
    "applies_to" : "edge_table",
    "n" : "is_inhibition"
  }, {
    "s" : 54299,
    "applies_to" : "edge_table",
    "n" : "gene1"
  }, {
    "s" : 54299,
    "applies_to" : "edge_table",
    "n" : "pvalueT6"
  }, {
    "s" : 54299,
    "applies_to" : "edge_table",
    "n" : "TF"
  }, {
    "s" : 54299,
    "applies_to" : "edge_table",
    "n" : "TG"
  }, {
    "s" : 54299,
    "applies_to" : "edge_table",
    "n" : "corr_T6",
    "d" : "double"
  }, {
    "s" : 54299,
    "applies_to" : "edge_table",
    "n" : "count_T48"
  }, {
    "s" : 54299,
    "applies_to" : "edge_table",
    "n" : "corr",
    "d" : "double"
  }, {
    "s" : 54299,
    "applies_to" : "network_table",
    "n" : "shared name"
  }, {
    "s" : 54299,
    "applies_to" : "network_table",
    "n" : "name"
  }, {
    "s" : 54299,
    "applies_to" : "network_table",
    "n" : "selected",
    "d" : "boolean"
  }, {
    "s" : 54299,
    "applies_to" : "network_table",
    "n" : "__Annotations",
    "d" : "list_of_string"
  } ]
}, {
  "networkAttributes" : [ {
    "n" : "name",
    "v" : "Merged Network"
  }, {
    "n" : "selected",
    "v" : "false",
    "d" : "boolean"
  }, {
    "s" : 54299,
    "n" : "name",
    "v" : "Rxr-Mafb-Zfp516"
  }, {
    "s" : 54299,
    "n" : "selected",
    "v" : "true",
    "d" : "boolean"
  } ]
}, {
  "nodeAttributes" : [ {
    "s" : 54299,
    "po" : 54325,
    "n" : "degree.layout",
    "v" : "62",
    "d" : "integer"
  }, {
    "s" : 54299,
    "po" : 54325,
    "n" : "Matching.Attribute",
    "v" : [ "Nr0b1" ],
    "d" : "list_of_string"
  }, {
    "s" : 54299,
    "po" : 54325,
    "n" : "node_expression_state",
    "v" : "-3.86689",
    "d" : "double"
  }, {
    "s" : 54299,
    "po" : 54325,
    "n" : "time3 (log2)",
    "v" : "-3.86689",
    "d" : "double"
  }, {
    "s" : 54299,
    "po" : 54325,
    "n" : "node_type",
    "v" : "final_node"
  }, {
    "s" : 54299,
    "po" : 54325,
    "n" : "time2 (log2)",
    "v" : "2.0846",
    "d" : "double"
  }, {
    "s" : 54299,
    "po" : 54325,
    "n" : "first_DE_index",
    "v" : "1",
    "d" : "integer"
  }, {
    "s" : 54299,
    "po" : 54325,
    "n" : "time1 (log2)",
    "v" : "0.0",
    "d" : "double"
  }, {
    "s" : 54299,
    "po" : 54325,
    "n" : "first_DE_name",
    "v" : "time2 (log2)"
  }, {
    "s" : 54299,
    "po" : 54325,
    "n" : "name",
    "v" : "Nr0b1"
  }, {
    "s" : 54299,
    "po" : 54325,
    "n" : "selected",
    "v" : "false",
    "d" : "boolean"
  }, {
    "s" : 54299,
    "po" : 54324,
    "n" : "degree.layout",
    "v" : "2",
    "d" : "integer"
  }, {
    "s" : 54299,
    "po" : 54324,
    "n" : "Matching.Attribute",
    "v" : [ "chr18_82982500" ],
    "d" : "list_of_string"
  }, {
    "s" : 54299,
    "po" : 54324,
    "n" : "node_expression_state",
    "v" : "50.0",
    "d" : "double"
  }, {
    "s" : 54299,
    "po" : 54324,
    "n" : "time3 (log2)",
    "v" : "2.0",
    "d" : "double"
  }, {
    "s" : 54299,
    "po" : 54324,
    "n" : "node_type",
    "v" : "-"
  }, {
    "s" : 54299,
    "po" : 54324,
    "n" : "time2 (log2)",
    "v" : "2.0",
    "d" : "double"
  }, {
    "s" : 54299,
    "po" : 54324,
    "n" : "first_DE_index",
    "v" : "2",
    "d" : "integer"
  }, {
    "s" : 54299,
    "po" : 54324,
    "n" : "time1 (log2)",
    "v" : "2.0",
    "d" : "double"
  }, {
    "s" : 54299,
    "po" : 54324,
    "n" : "first_DE_name",
    "v" : "time3 (log2)"
  }, {
    "s" : 54299,
    "po" : 54324,
    "n" : "name",
    "v" : "chr18_82982500"
  }, {
    "s" : 54299,
    "po" : 54324,
    "n" : "selected",
    "v" : "false",
    "d" : "boolean"
  }, {
    "s" : 54299,
    "po" : 54323,
    "n" : "degree.layout",
    "v" : "5",
    "d" : "integer"
  }, {
    "s" : 54299,
    "po" : 54323,
    "n" : "Matching.Attribute",
    "v" : [ "chr18_83027500" ],
    "d" : "list_of_string"
  }, {
    "s" : 54299,
    "po" : 54323,
    "n" : "node_expression_state",
    "v" : "50.0",
    "d" : "double"
  }, {
    "s" : 54299,
    "po" : 54323,
    "n" : "time3 (log2)",
    "v" : "2.0",
    "d" : "double"
  }, {
    "s" : 54299,
    "po" : 54323,
    "n" : "node_type",
    "v" : "-"
  }, {
    "s" : 54299,
    "po" : 54323,
    "n" : "time2 (log2)",
    "v" : "2.0",
    "d" : "double"
  }, {
    "s" : 54299,
    "po" : 54323,
    "n" : "first_DE_index",
    "v" : "2",
    "d" : "integer"
  }, {
    "s" : 54299,
    "po" : 54323,
    "n" : "time1 (log2)",
    "v" : "2.0",
    "d" : "double"
  }, {
    "s" : 54299,
    "po" : 54323,
    "n" : "first_DE_name",
    "v" : "time3 (log2)"
  }, {
    "s" : 54299,
    "po" : 54323,
    "n" : "name",
    "v" : "chr18_83027500"
  }, {
    "s" : 54299,
    "po" : 54323,
    "n" : "selected",
    "v" : "false",
    "d" : "boolean"
  }, {
    "s" : 54299,
    "po" : 54322,
    "n" : "degree.layout",
    "v" : "4",
    "d" : "integer"
  }, {
    "s" : 54299,
    "po" : 54322,
    "n" : "Matching.Attribute",
    "v" : [ "chr6_15742500" ],
    "d" : "list_of_string"
  }, {
    "s" : 54299,
    "po" : 54322,
    "n" : "node_expression_state",
    "v" : "50.0",
    "d" : "double"
  }, {
    "s" : 54299,
    "po" : 54322,
    "n" : "time3 (log2)",
    "v" : "2.0",
    "d" : "double"
  }, {
    "s" : 54299,
    "po" : 54322,
    "n" : "node_type",
    "v" : "-"
  }, {
    "s" : 54299,
    "po" : 54322,
    "n" : "time2 (log2)",
    "v" : "2.0",
    "d" : "double"
  }, {
    "s" : 54299,
    "po" : 54322,
    "n" : "first_DE_index",
    "v" : "2",
    "d" : "integer"
  }, {
    "s" : 54299,
    "po" : 54322,
    "n" : "time1 (log2)",
    "v" : "2.0",
    "d" : "double"
  }, {
    "s" : 54299,
    "po" : 54322,
    "n" : "first_DE_name",
    "v" : "time3 (log2)"
  }, {
    "s" : 54299,
    "po" : 54322,
    "n" : "name",
    "v" : "chr6_15742500"
  }, {
    "s" : 54299,
    "po" : 54322,
    "n" : "selected",
    "v" : "false",
    "d" : "boolean"
  }, {
    "s" : 54299,
    "po" : 54321,
    "n" : "degree.layout",
    "v" : "195",
    "d" : "integer"
  }, {
    "s" : 54299,
    "po" : 54321,
    "n" : "Matching.Attribute",
    "v" : [ "Mafb" ],
    "d" : "list_of_string"
  }, {
    "s" : 54299,
    "po" : 54321,
    "n" : "node_expression_state",
    "v" : "1.05305",
    "d" : "double"
  }, {
    "s" : 54299,
    "po" : 54321,
    "n" : "time3 (log2)",
    "v" : "1.05305",
    "d" : "double"
  }, {
    "s" : 54299,
    "po" : 54321,
    "n" : "node_type",
    "v" : "final_node"
  }, {
    "s" : 54299,
    "po" : 54321,
    "n" : "time2 (log2)",
    "v" : "0.08205",
    "d" : "double"
  }, {
    "s" : 54299,
    "po" : 54321,
    "n" : "first_DE_index",
    "v" : "2",
    "d" : "integer"
  }, {
    "s" : 54299,
    "po" : 54321,
    "n" : "time1 (log2)",
    "v" : "0.0",
    "d" : "double"
  }, {
    "s" : 54299,
    "po" : 54321,
    "n" : "first_DE_name",
    "v" : "time3 (log2)"
  }, {
    "s" : 54299,
    "po" : 54321,
    "n" : "name",
    "v" : "Mafb"
  }, {
    "s" : 54299,
    "po" : 54321,
    "n" : "selected",
    "v" : "false",
    "d" : "boolean"
  }, {
    "s" : 54299,
    "po" : 54320,
    "n" : "degree.layout",
    "v" : "3",
    "d" : "integer"
  }, {
    "s" : 54299,
    "po" : 54320,
    "n" : "Matching.Attribute",
    "v" : [ "chr18_83077500" ],
    "d" : "list_of_string"
  }, {
    "s" : 54299,
    "po" : 54320,
    "n" : "node_expression_state",
    "v" : "50.0",
    "d" : "double"
  }, {
    "s" : 54299,
    "po" : 54320,
    "n" : "time3 (log2)",
    "v" : "2.0",
    "d" : "double"
  }, {
    "s" : 54299,
    "po" : 54320,
    "n" : "node_type",
    "v" : "-"
  }, {
    "s" : 54299,
    "po" : 54320,
    "n" : "time2 (log2)",
    "v" : "2.0",
    "d" : "double"
  }, {
    "s" : 54299,
    "po" : 54320,
    "n" : "first_DE_index",
    "v" : "2",
    "d" : "integer"
  }, {
    "s" : 54299,
    "po" : 54320,
    "n" : "time1 (log2)",
    "v" : "2.0",
    "d" : "double"
  }, {
    "s" : 54299,
    "po" : 54320,
    "n" : "first_DE_name",
    "v" : "time3 (log2)"
  }, {
    "s" : 54299,
    "po" : 54320,
    "n" : "name",
    "v" : "chr18_83077500"
  }, {
    "s" : 54299,
    "po" : 54320,
    "n" : "selected",
    "v" : "false",
    "d" : "boolean"
  }, {
    "s" : 54299,
    "po" : 54319,
    "n" : "degree.layout",
    "v" : "3",
    "d" : "integer"
  }, {
    "s" : 54299,
    "po" : 54319,
    "n" : "Matching.Attribute",
    "v" : [ "chr19_25577500" ],
    "d" : "list_of_string"
  }, {
    "s" : 54299,
    "po" : 54319,
    "n" : "node_expression_state",
    "v" : "50.0",
    "d" : "double"
  }, {
    "s" : 54299,
    "po" : 54319,
    "n" : "time3 (log2)",
    "v" : "2.0",
    "d" : "double"
  }, {
    "s" : 54299,
    "po" : 54319,
    "n" : "node_type",
    "v" : "-"
  }, {
    "s" : 54299,
    "po" : 54319,
    "n" : "time2 (log2)",
    "v" : "2.0",
    "d" : "double"
  }, {
    "s" : 54299,
    "po" : 54319,
    "n" : "first_DE_index",
    "v" : "1",
    "d" : "integer"
  }, {
    "s" : 54299,
    "po" : 54319,
    "n" : "time1 (log2)",
    "v" : "2.0",
    "d" : "double"
  }, {
    "s" : 54299,
    "po" : 54319,
    "n" : "first_DE_name",
    "v" : "time2 (log2)"
  }, {
    "s" : 54299,
    "po" : 54319,
    "n" : "name",
    "v" : "chr19_25577500"
  }, {
    "s" : 54299,
    "po" : 54319,
    "n" : "selected",
    "v" : "false",
    "d" : "boolean"
  }, {
    "s" : 54299,
    "po" : 54318,
    "n" : "degree.layout",
    "v" : "75",
    "d" : "integer"
  }, {
    "s" : 54299,
    "po" : 54318,
    "n" : "Matching.Attribute",
    "v" : [ "Foxp2" ],
    "d" : "list_of_string"
  }, {
    "s" : 54299,
    "po" : 54318,
    "n" : "node_expression_state",
    "v" : "2.36903",
    "d" : "double"
  }, {
    "s" : 54299,
    "po" : 54318,
    "n" : "time3 (log2)",
    "v" : "2.36903",
    "d" : "double"
  }, {
    "s" : 54299,
    "po" : 54318,
    "n" : "node_type",
    "v" : "final_node"
  }, {
    "s" : 54299,
    "po" : 54318,
    "n" : "time2 (log2)",
    "v" : "-0.1429",
    "d" : "double"
  }, {
    "s" : 54299,
    "po" : 54318,
    "n" : "first_DE_index",
    "v" : "2",
    "d" : "integer"
  }, {
    "s" : 54299,
    "po" : 54318,
    "n" : "time1 (log2)",
    "v" : "0.0",
    "d" : "double"
  }, {
    "s" : 54299,
    "po" : 54318,
    "n" : "first_DE_name",
    "v" : "time3 (log2)"
  }, {
    "s" : 54299,
    "po" : 54318,
    "n" : "name",
    "v" : "Foxp2"
  }, {
    "s" : 54299,
    "po" : 54318,
    "n" : "selected",
    "v" : "false",
    "d" : "boolean"
  }, {
    "s" : 54299,
    "po" : 54317,
    "n" : "degree.layout",
    "v" : "37",
    "d" : "integer"
  }, {
    "s" : 54299,
    "po" : 54317,
    "n" : "Matching.Attribute",
    "v" : [ "Zfp516" ],
    "d" : "list_of_string"
  }, {
    "s" : 54299,
    "po" : 54317,
    "n" : "node_expression_state",
    "v" : "2.08629",
    "d" : "double"
  }, {
    "s" : 54299,
    "po" : 54317,
    "n" : "time3 (log2)",
    "v" : "2.08629",
    "d" : "double"
  }, {
    "s" : 54299,
    "po" : 54317,
    "n" : "node_type",
    "v" : "final_node"
  }, {
    "s" : 54299,
    "po" : 54317,
    "n" : "time2 (log2)",
    "v" : "-0.34586",
    "d" : "double"
  }, {
    "s" : 54299,
    "po" : 54317,
    "n" : "first_DE_index",
    "v" : "2",
    "d" : "integer"
  }, {
    "s" : 54299,
    "po" : 54317,
    "n" : "time1 (log2)",
    "v" : "0.0",
    "d" : "double"
  }, {
    "s" : 54299,
    "po" : 54317,
    "n" : "first_DE_name",
    "v" : "time3 (log2)"
  }, {
    "s" : 54299,
    "po" : 54317,
    "n" : "name",
    "v" : "Zfp516"
  }, {
    "s" : 54299,
    "po" : 54317,
    "n" : "selected",
    "v" : "false",
    "d" : "boolean"
  }, {
    "s" : 54299,
    "po" : 54316,
    "n" : "degree.layout",
    "v" : "3",
    "d" : "integer"
  }, {
    "s" : 54299,
    "po" : 54316,
    "n" : "Matching.Attribute",
    "v" : [ "chr2_160402500" ],
    "d" : "list_of_string"
  }, {
    "s" : 54299,
    "po" : 54316,
    "n" : "node_expression_state",
    "v" : "50.0",
    "d" : "double"
  }, {
    "s" : 54299,
    "po" : 54316,
    "n" : "time3 (log2)",
    "v" : "2.0",
    "d" : "double"
  }, {
    "s" : 54299,
    "po" : 54316,
    "n" : "node_type",
    "v" : "-"
  }, {
    "s" : 54299,
    "po" : 54316,
    "n" : "time2 (log2)",
    "v" : "2.0",
    "d" : "double"
  }, {
    "s" : 54299,
    "po" : 54316,
    "n" : "first_DE_index",
    "v" : "1",
    "d" : "integer"
  }, {
    "s" : 54299,
    "po" : 54316,
    "n" : "time1 (log2)",
    "v" : "2.0",
    "d" : "double"
  }, {
    "s" : 54299,
    "po" : 54316,
    "n" : "first_DE_name",
    "v" : "time2 (log2)"
  }, {
    "s" : 54299,
    "po" : 54316,
    "n" : "name",
    "v" : "chr2_160402500"
  }, {
    "s" : 54299,
    "po" : 54316,
    "n" : "selected",
    "v" : "false",
    "d" : "boolean"
  }, {
    "s" : 54299,
    "po" : 54315,
    "n" : "degree.layout",
    "v" : "164",
    "d" : "integer"
  }, {
    "s" : 54299,
    "po" : 54315,
    "n" : "Matching.Attribute",
    "v" : [ "Dmrt1" ],
    "d" : "list_of_string"
  }, {
    "s" : 54299,
    "po" : 54315,
    "n" : "node_expression_state",
    "v" : "-0.48497",
    "d" : "double"
  }, {
    "s" : 54299,
    "po" : 54315,
    "n" : "time3 (log2)",
    "v" : "-0.48497",
    "d" : "double"
  }, {
    "s" : 54299,
    "po" : 54315,
    "n" : "node_type",
    "v" : "final_node"
  }, {
    "s" : 54299,
    "po" : 54315,
    "n" : "time2 (log2)",
    "v" : "1.56085",
    "d" : "double"
  }, {
    "s" : 54299,
    "po" : 54315,
    "n" : "first_DE_index",
    "v" : "1",
    "d" : "integer"
  }, {
    "s" : 54299,
    "po" : 54315,
    "n" : "time1 (log2)",
    "v" : "0.0",
    "d" : "double"
  }, {
    "s" : 54299,
    "po" : 54315,
    "n" : "first_DE_name",
    "v" : "time2 (log2)"
  }, {
    "s" : 54299,
    "po" : 54315,
    "n" : "name",
    "v" : "Dmrt1"
  }, {
    "s" : 54299,
    "po" : 54315,
    "n" : "selected",
    "v" : "false",
    "d" : "boolean"
  }, {
    "s" : 54299,
    "po" : 54314,
    "n" : "degree.layout",
    "v" : "6",
    "d" : "integer"
  }, {
    "s" : 54299,
    "po" : 54314,
    "n" : "Matching.Attribute",
    "v" : [ "chr9_63457500" ],
    "d" : "list_of_string"
  }, {
    "s" : 54299,
    "po" : 54314,
    "n" : "node_expression_state",
    "v" : "50.0",
    "d" : "double"
  }, {
    "s" : 54299,
    "po" : 54314,
    "n" : "time3 (log2)",
    "v" : "2.0",
    "d" : "double"
  }, {
    "s" : 54299,
    "po" : 54314,
    "n" : "node_type",
    "v" : "-"
  }, {
    "s" : 54299,
    "po" : 54314,
    "n" : "time2 (log2)",
    "v" : "2.0",
    "d" : "double"
  }, {
    "s" : 54299,
    "po" : 54314,
    "n" : "first_DE_index",
    "v" : "2",
    "d" : "integer"
  }, {
    "s" : 54299,
    "po" : 54314,
    "n" : "time1 (log2)",
    "v" : "2.0",
    "d" : "double"
  }, {
    "s" : 54299,
    "po" : 54314,
    "n" : "first_DE_name",
    "v" : "time3 (log2)"
  }, {
    "s" : 54299,
    "po" : 54314,
    "n" : "name",
    "v" : "chr9_63457500"
  }, {
    "s" : 54299,
    "po" : 54314,
    "n" : "selected",
    "v" : "false",
    "d" : "boolean"
  }, {
    "s" : 54299,
    "po" : 54313,
    "n" : "degree.layout",
    "v" : "126",
    "d" : "integer"
  }, {
    "s" : 54299,
    "po" : 54313,
    "n" : "Matching.Attribute",
    "v" : [ "Foxc2" ],
    "d" : "list_of_string"
  }, {
    "s" : 54299,
    "po" : 54313,
    "n" : "node_expression_state",
    "v" : "1.87233",
    "d" : "double"
  }, {
    "s" : 54299,
    "po" : 54313,
    "n" : "time3 (log2)",
    "v" : "1.87233",
    "d" : "double"
  }, {
    "s" : 54299,
    "po" : 54313,
    "n" : "node_type",
    "v" : "final_node"
  }, {
    "s" : 54299,
    "po" : 54313,
    "n" : "time2 (log2)",
    "v" : "0.15365",
    "d" : "double"
  }, {
    "s" : 54299,
    "po" : 54313,
    "n" : "first_DE_index",
    "v" : "2",
    "d" : "integer"
  }, {
    "s" : 54299,
    "po" : 54313,
    "n" : "time1 (log2)",
    "v" : "0.0",
    "d" : "double"
  }, {
    "s" : 54299,
    "po" : 54313,
    "n" : "first_DE_name",
    "v" : "time3 (log2)"
  }, {
    "s" : 54299,
    "po" : 54313,
    "n" : "name",
    "v" : "Foxc2"
  }, {
    "s" : 54299,
    "po" : 54313,
    "n" : "selected",
    "v" : "false",
    "d" : "boolean"
  }, {
    "s" : 54299,
    "po" : 54312,
    "n" : "degree.layout",
    "v" : "249",
    "d" : "integer"
  }, {
    "s" : 54299,
    "po" : 54312,
    "n" : "Matching.Attribute",
    "v" : [ "Rxra" ],
    "d" : "list_of_string"
  }, {
    "s" : 54299,
    "po" : 54312,
    "n" : "node_expression_state",
    "v" : "1.07257",
    "d" : "double"
  }, {
    "s" : 54299,
    "po" : 54312,
    "n" : "time3 (log2)",
    "v" : "1.07257",
    "d" : "double"
  }, {
    "s" : 54299,
    "po" : 54312,
    "n" : "node_type",
    "v" : "start_node"
  }, {
    "s" : 54299,
    "po" : 54312,
    "n" : "time2 (log2)",
    "v" : "-0.00433",
    "d" : "double"
  }, {
    "s" : 54299,
    "po" : 54312,
    "n" : "first_DE_index",
    "v" : "2",
    "d" : "integer"
  }, {
    "s" : 54299,
    "po" : 54312,
    "n" : "time1 (log2)",
    "v" : "0.0",
    "d" : "double"
  }, {
    "s" : 54299,
    "po" : 54312,
    "n" : "first_DE_name",
    "v" : "time3 (log2)"
  }, {
    "s" : 54299,
    "po" : 54312,
    "n" : "name",
    "v" : "Rxra"
  }, {
    "s" : 54299,
    "po" : 54312,
    "n" : "selected",
    "v" : "false",
    "d" : "boolean"
  }, {
    "s" : 54299,
    "po" : 54311,
    "n" : "degree.layout",
    "v" : "17",
    "d" : "integer"
  }, {
    "s" : 54299,
    "po" : 54311,
    "n" : "Matching.Attribute",
    "v" : [ "Skor1" ],
    "d" : "list_of_string"
  }, {
    "s" : 54299,
    "po" : 54311,
    "n" : "node_expression_state",
    "v" : "1.06787",
    "d" : "double"
  }, {
    "s" : 54299,
    "po" : 54311,
    "n" : "time3 (log2)",
    "v" : "1.06787",
    "d" : "double"
  }, {
    "s" : 54299,
    "po" : 54311,
    "n" : "node_type",
    "v" : "final_node"
  }, {
    "s" : 54299,
    "po" : 54311,
    "n" : "time2 (log2)",
    "v" : "0.09798",
    "d" : "double"
  }, {
    "s" : 54299,
    "po" : 54311,
    "n" : "first_DE_index",
    "v" : "2",
    "d" : "integer"
  }, {
    "s" : 54299,
    "po" : 54311,
    "n" : "time1 (log2)",
    "v" : "0.0",
    "d" : "double"
  }, {
    "s" : 54299,
    "po" : 54311,
    "n" : "first_DE_name",
    "v" : "time3 (log2)"
  }, {
    "s" : 54299,
    "po" : 54311,
    "n" : "name",
    "v" : "Skor1"
  }, {
    "s" : 54299,
    "po" : 54311,
    "n" : "selected",
    "v" : "false",
    "d" : "boolean"
  }, {
    "s" : 54299,
    "po" : 54310,
    "n" : "degree.layout",
    "v" : "2",
    "d" : "integer"
  }, {
    "s" : 54299,
    "po" : 54310,
    "n" : "Matching.Attribute",
    "v" : [ "chr8_123272500" ],
    "d" : "list_of_string"
  }, {
    "s" : 54299,
    "po" : 54310,
    "n" : "node_expression_state",
    "v" : "50.0",
    "d" : "double"
  }, {
    "s" : 54299,
    "po" : 54310,
    "n" : "time3 (log2)",
    "v" : "2.0",
    "d" : "double"
  }, {
    "s" : 54299,
    "po" : 54310,
    "n" : "node_type",
    "v" : "-"
  }, {
    "s" : 54299,
    "po" : 54310,
    "n" : "time2 (log2)",
    "v" : "2.0",
    "d" : "double"
  }, {
    "s" : 54299,
    "po" : 54310,
    "n" : "first_DE_index",
    "v" : "2",
    "d" : "integer"
  }, {
    "s" : 54299,
    "po" : 54310,
    "n" : "time1 (log2)",
    "v" : "2.0",
    "d" : "double"
  }, {
    "s" : 54299,
    "po" : 54310,
    "n" : "first_DE_name",
    "v" : "time3 (log2)"
  }, {
    "s" : 54299,
    "po" : 54310,
    "n" : "name",
    "v" : "chr8_123272500"
  }, {
    "s" : 54299,
    "po" : 54310,
    "n" : "selected",
    "v" : "false",
    "d" : "boolean"
  }, {
    "s" : 54299,
    "po" : 54309,
    "n" : "degree.layout",
    "v" : "4",
    "d" : "integer"
  }, {
    "s" : 54299,
    "po" : 54309,
    "n" : "Matching.Attribute",
    "v" : [ "chr18_82932500" ],
    "d" : "list_of_string"
  }, {
    "s" : 54299,
    "po" : 54309,
    "n" : "node_expression_state",
    "v" : "50.0",
    "d" : "double"
  }, {
    "s" : 54299,
    "po" : 54309,
    "n" : "time3 (log2)",
    "v" : "2.0",
    "d" : "double"
  }, {
    "s" : 54299,
    "po" : 54309,
    "n" : "node_type",
    "v" : "-"
  }, {
    "s" : 54299,
    "po" : 54309,
    "n" : "time2 (log2)",
    "v" : "2.0",
    "d" : "double"
  }, {
    "s" : 54299,
    "po" : 54309,
    "n" : "first_DE_index",
    "v" : "2",
    "d" : "integer"
  }, {
    "s" : 54299,
    "po" : 54309,
    "n" : "time1 (log2)",
    "v" : "2.0",
    "d" : "double"
  }, {
    "s" : 54299,
    "po" : 54309,
    "n" : "first_DE_name",
    "v" : "time3 (log2)"
  }, {
    "s" : 54299,
    "po" : 54309,
    "n" : "name",
    "v" : "chr18_82932500"
  }, {
    "s" : 54299,
    "po" : 54309,
    "n" : "selected",
    "v" : "false",
    "d" : "boolean"
  } ]
}, {
  "edgeAttributes" : [ {
    "s" : 54299,
    "po" : 54347,
    "n" : "count_T6",
    "v" : ""
  }, {
    "s" : 54299,
    "po" : 54347,
    "n" : "corr",
    "v" : "0.84",
    "d" : "double"
  }, {
    "s" : 54299,
    "po" : 54347,
    "n" : "source",
    "v" : "cellNet"
  }, {
    "s" : 54299,
    "po" : 54347,
    "n" : "type",
    "v" : "all"
  }, {
    "s" : 54299,
    "po" : 54347,
    "n" : "state2",
    "v" : ""
  }, {
    "s" : 54299,
    "po" : 54347,
    "n" : "pvalueT0",
    "v" : ""
  }, {
    "s" : 54299,
    "po" : 54347,
    "n" : "state1",
    "v" : ""
  }, {
    "s" : 54299,
    "po" : 54347,
    "n" : "shared name",
    "v" : "Nr0b1 (TR) Dmrt1"
  }, {
    "s" : 54299,
    "po" : 54347,
    "n" : "gene_target",
    "v" : ""
  }, {
    "s" : 54299,
    "po" : 54347,
    "n" : "pvalueT48",
    "v" : ""
  }, {
    "s" : 54299,
    "po" : 54347,
    "n" : "selected",
    "v" : "false",
    "d" : "boolean"
  }, {
    "s" : 54299,
    "po" : 54347,
    "n" : "count_T0",
    "v" : ""
  }, {
    "s" : 54299,
    "po" : 54347,
    "n" : "corr_T0",
    "v" : "0.84",
    "d" : "double"
  }, {
    "s" : 54299,
    "po" : 54347,
    "n" : "corr_T48",
    "v" : "0.84",
    "d" : "double"
  }, {
    "s" : 54299,
    "po" : 54347,
    "n" : "gene2",
    "v" : ""
  }, {
    "s" : 54299,
    "po" : 54347,
    "n" : "is_inhibition",
    "v" : "no"
  }, {
    "s" : 54299,
    "po" : 54347,
    "n" : "gene1",
    "v" : ""
  }, {
    "s" : 54299,
    "po" : 54347,
    "n" : "pvalueT6",
    "v" : ""
  }, {
    "s" : 54299,
    "po" : 54347,
    "n" : "TF",
    "v" : "Nr0b1"
  }, {
    "s" : 54299,
    "po" : 54347,
    "n" : "TG",
    "v" : "Dmrt1"
  }, {
    "s" : 54299,
    "po" : 54347,
    "n" : "name",
    "v" : "Nr0b1 (TR) Dmrt1"
  }, {
    "s" : 54299,
    "po" : 54347,
    "n" : "interaction",
    "v" : "transcription regulation"
  }, {
    "s" : 54299,
    "po" : 54347,
    "n" : "corr_T6",
    "v" : "0.84",
    "d" : "double"
  }, {
    "s" : 54299,
    "po" : 54347,
    "n" : "count_T48",
    "v" : ""
  }, {
    "s" : 54299,
    "po" : 54346,
    "n" : "count_T6",
    "v" : "12/9"
  }, {
    "s" : 54299,
    "po" : 54346,
    "n" : "source",
    "v" : ""
  }, {
    "s" : 54299,
    "po" : 54346,
    "n" : "type",
    "v" : ""
  }, {
    "s" : 54299,
    "po" : 54346,
    "n" : "state2",
    "v" : "R,F;FX,F;FX,X"
  }, {
    "s" : 54299,
    "po" : 54346,
    "n" : "pvalueT0",
    "v" : ""
  }, {
    "s" : 54299,
    "po" : 54346,
    "n" : "state1",
    "v" : "E,F;E,F;FX,E,F"
  }, {
    "s" : 54299,
    "po" : 54346,
    "n" : "shared name",
    "v" : "chr18_82982500 (interacts with) Zfp516"
  }, {
    "s" : 54299,
    "po" : 54346,
    "n" : "gene_target",
    "v" : ""
  }, {
    "s" : 54299,
    "po" : 54346,
    "n" : "pvalueT48",
    "v" : ""
  }, {
    "s" : 54299,
    "po" : 54346,
    "n" : "selected",
    "v" : "false",
    "d" : "boolean"
  }, {
    "s" : 54299,
    "po" : 54346,
    "n" : "count_T0",
    "v" : "11/15"
  }, {
    "s" : 54299,
    "po" : 54346,
    "n" : "corr_T0",
    "v" : "1.0",
    "d" : "double"
  }, {
    "s" : 54299,
    "po" : 54346,
    "n" : "corr_T48",
    "v" : "1.0",
    "d" : "double"
  }, {
    "s" : 54299,
    "po" : 54346,
    "n" : "gene2",
    "v" : "Zfp516(=;+)"
  }, {
    "s" : 54299,
    "po" : 54346,
    "n" : "is_inhibition",
    "v" : "no"
  }, {
    "s" : 54299,
    "po" : 54346,
    "n" : "gene1",
    "v" : "enhancer"
  }, {
    "s" : 54299,
    "po" : 54346,
    "n" : "pvalueT6",
    "v" : ""
  }, {
    "s" : 54299,
    "po" : 54346,
    "n" : "TF",
    "v" : ""
  }, {
    "s" : 54299,
    "po" : 54346,
    "n" : "TG",
    "v" : ""
  }, {
    "s" : 54299,
    "po" : 54346,
    "n" : "name",
    "v" : "chr18_82982500 (interacts with) Zfp516"
  }, {
    "s" : 54299,
    "po" : 54346,
    "n" : "interaction",
    "v" : "interacts with"
  }, {
    "s" : 54299,
    "po" : 54346,
    "n" : "corr_T6",
    "v" : "1.0",
    "d" : "double"
  }, {
    "s" : 54299,
    "po" : 54346,
    "n" : "count_T48",
    "v" : "17/11"
  }, {
    "s" : 54299,
    "po" : 54345,
    "n" : "count_T6",
    "v" : "21/11"
  }, {
    "s" : 54299,
    "po" : 54345,
    "n" : "source",
    "v" : ""
  }, {
    "s" : 54299,
    "po" : 54345,
    "n" : "type",
    "v" : ""
  }, {
    "s" : 54299,
    "po" : 54345,
    "n" : "state2",
    "v" : "R,F;FX,F;FX,X"
  }, {
    "s" : 54299,
    "po" : 54345,
    "n" : "pvalueT0",
    "v" : ""
  }, {
    "s" : 54299,
    "po" : 54345,
    "n" : "state1",
    "v" : "FX,E,F;FX,E,F;FX,X,E,F"
  }, {
    "s" : 54299,
    "po" : 54345,
    "n" : "shared name",
    "v" : "chr18_83027500 (interacts with) Zfp516"
  }, {
    "s" : 54299,
    "po" : 54345,
    "n" : "gene_target",
    "v" : ""
  }, {
    "s" : 54299,
    "po" : 54345,
    "n" : "pvalueT48",
    "v" : ""
  }, {
    "s" : 54299,
    "po" : 54345,
    "n" : "selected",
    "v" : "false",
    "d" : "boolean"
  }, {
    "s" : 54299,
    "po" : 54345,
    "n" : "count_T0",
    "v" : "25/10"
  }, {
    "s" : 54299,
    "po" : 54345,
    "n" : "corr_T0",
    "v" : "1.0",
    "d" : "double"
  }, {
    "s" : 54299,
    "po" : 54345,
    "n" : "corr_T48",
    "v" : "1.0",
    "d" : "double"
  }, {
    "s" : 54299,
    "po" : 54345,
    "n" : "gene2",
    "v" : "Zfp516(=;+)"
  }, {
    "s" : 54299,
    "po" : 54345,
    "n" : "is_inhibition",
    "v" : "no"
  }, {
    "s" : 54299,
    "po" : 54345,
    "n" : "gene1",
    "v" : "enhancer"
  }, {
    "s" : 54299,
    "po" : 54345,
    "n" : "pvalueT6",
    "v" : ""
  }, {
    "s" : 54299,
    "po" : 54345,
    "n" : "TF",
    "v" : ""
  }, {
    "s" : 54299,
    "po" : 54345,
    "n" : "TG",
    "v" : ""
  }, {
    "s" : 54299,
    "po" : 54345,
    "n" : "name",
    "v" : "chr18_83027500 (interacts with) Zfp516"
  }, {
    "s" : 54299,
    "po" : 54345,
    "n" : "interaction",
    "v" : "interacts with"
  }, {
    "s" : 54299,
    "po" : 54345,
    "n" : "corr_T6",
    "v" : "1.0",
    "d" : "double"
  }, {
    "s" : 54299,
    "po" : 54345,
    "n" : "count_T48",
    "v" : "19/13"
  }, {
    "s" : 54299,
    "po" : 54344,
    "n" : "count_T6",
    "v" : "0/0"
  }, {
    "s" : 54299,
    "po" : 54344,
    "n" : "source",
    "v" : ""
  }, {
    "s" : 54299,
    "po" : 54344,
    "n" : "type",
    "v" : ""
  }, {
    "s" : 54299,
    "po" : 54344,
    "n" : "state2",
    "v" : "E,F;E,F;E,F"
  }, {
    "s" : 54299,
    "po" : 54344,
    "n" : "pvalueT0",
    "v" : ""
  }, {
    "s" : 54299,
    "po" : 54344,
    "n" : "state1",
    "v" : "R,F;FX,E,F;FX,E"
  }, {
    "s" : 54299,
    "po" : 54344,
    "n" : "shared name",
    "v" : "chr6_15742500 (interacts with) Foxp2"
  }, {
    "s" : 54299,
    "po" : 54344,
    "n" : "gene_target",
    "v" : ""
  }, {
    "s" : 54299,
    "po" : 54344,
    "n" : "pvalueT48",
    "v" : ""
  }, {
    "s" : 54299,
    "po" : 54344,
    "n" : "selected",
    "v" : "false",
    "d" : "boolean"
  }, {
    "s" : 54299,
    "po" : 54344,
    "n" : "count_T0",
    "v" : "0/0"
  }, {
    "s" : 54299,
    "po" : 54344,
    "n" : "corr_T0",
    "v" : "0.0",
    "d" : "double"
  }, {
    "s" : 54299,
    "po" : 54344,
    "n" : "corr_T48",
    "v" : "1.0",
    "d" : "double"
  }, {
    "s" : 54299,
    "po" : 54344,
    "n" : "gene2",
    "v" : "enhancer"
  }, {
    "s" : 54299,
    "po" : 54344,
    "n" : "is_inhibition",
    "v" : "no"
  }, {
    "s" : 54299,
    "po" : 54344,
    "n" : "gene1",
    "v" : "Foxp2(=;+)"
  }, {
    "s" : 54299,
    "po" : 54344,
    "n" : "pvalueT6",
    "v" : ""
  }, {
    "s" : 54299,
    "po" : 54344,
    "n" : "TF",
    "v" : ""
  }, {
    "s" : 54299,
    "po" : 54344,
    "n" : "TG",
    "v" : ""
  }, {
    "s" : 54299,
    "po" : 54344,
    "n" : "name",
    "v" : "chr6_15742500 (interacts with) Foxp2"
  }, {
    "s" : 54299,
    "po" : 54344,
    "n" : "interaction",
    "v" : "interacts with"
  }, {
    "s" : 54299,
    "po" : 54344,
    "n" : "corr_T6",
    "v" : "0.0",
    "d" : "double"
  }, {
    "s" : 54299,
    "po" : 54344,
    "n" : "count_T48",
    "v" : "3/4"
  }, {
    "s" : 54299,
    "po" : 54343,
    "n" : "count_T6",
    "v" : ""
  }, {
    "s" : 54299,
    "po" : 54343,
    "n" : "source",
    "v" : ""
  }, {
    "s" : 54299,
    "po" : 54343,
    "n" : "type",
    "v" : ""
  }, {
    "s" : 54299,
    "po" : 54343,
    "n" : "state2",
    "v" : ""
  }, {
    "s" : 54299,
    "po" : 54343,
    "n" : "pvalueT0",
    "v" : "97.89976"
  }, {
    "s" : 54299,
    "po" : 54343,
    "n" : "state1",
    "v" : ""
  }, {
    "s" : 54299,
    "po" : 54343,
    "n" : "shared name",
    "v" : "Mafb (interacts with) chr18_83077500"
  }, {
    "s" : 54299,
    "po" : 54343,
    "n" : "gene_target",
    "v" : "Zfp516"
  }, {
    "s" : 54299,
    "po" : 54343,
    "n" : "pvalueT48",
    "v" : "97.89976"
  }, {
    "s" : 54299,
    "po" : 54343,
    "n" : "selected",
    "v" : "false",
    "d" : "boolean"
  }, {
    "s" : 54299,
    "po" : 54343,
    "n" : "count_T0",
    "v" : ""
  }, {
    "s" : 54299,
    "po" : 54343,
    "n" : "corr_T0",
    "v" : "1.0",
    "d" : "double"
  }, {
    "s" : 54299,
    "po" : 54343,
    "n" : "corr_T48",
    "v" : "1.0",
    "d" : "double"
  }, {
    "s" : 54299,
    "po" : 54343,
    "n" : "gene2",
    "v" : ""
  }, {
    "s" : 54299,
    "po" : 54343,
    "n" : "is_inhibition",
    "v" : "no"
  }, {
    "s" : 54299,
    "po" : 54343,
    "n" : "gene1",
    "v" : ""
  }, {
    "s" : 54299,
    "po" : 54343,
    "n" : "pvalueT6",
    "v" : "97.89976"
  }, {
    "s" : 54299,
    "po" : 54343,
    "n" : "TF",
    "v" : ""
  }, {
    "s" : 54299,
    "po" : 54343,
    "n" : "TG",
    "v" : ""
  }, {
    "s" : 54299,
    "po" : 54343,
    "n" : "name",
    "v" : "Mafb (interacts with) chr18_83077500"
  }, {
    "s" : 54299,
    "po" : 54343,
    "n" : "interaction",
    "v" : "interacts with"
  }, {
    "s" : 54299,
    "po" : 54343,
    "n" : "corr_T6",
    "v" : "1.0",
    "d" : "double"
  }, {
    "s" : 54299,
    "po" : 54343,
    "n" : "count_T48",
    "v" : ""
  }, {
    "s" : 54299,
    "po" : 54342,
    "n" : "count_T6",
    "v" : ""
  }, {
    "s" : 54299,
    "po" : 54342,
    "n" : "source",
    "v" : ""
  }, {
    "s" : 54299,
    "po" : 54342,
    "n" : "type",
    "v" : ""
  }, {
    "s" : 54299,
    "po" : 54342,
    "n" : "state2",
    "v" : ""
  }, {
    "s" : 54299,
    "po" : 54342,
    "n" : "pvalueT0",
    "v" : "N/A"
  }, {
    "s" : 54299,
    "po" : 54342,
    "n" : "state1",
    "v" : ""
  }, {
    "s" : 54299,
    "po" : 54342,
    "n" : "shared name",
    "v" : "Mafb (interacts with) chr8_123272500"
  }, {
    "s" : 54299,
    "po" : 54342,
    "n" : "gene_target",
    "v" : "Foxc2"
  }, {
    "s" : 54299,
    "po" : 54342,
    "n" : "pvalueT48",
    "v" : "33.30242"
  }, {
    "s" : 54299,
    "po" : 54342,
    "n" : "selected",
    "v" : "false",
    "d" : "boolean"
  }, {
    "s" : 54299,
    "po" : 54342,
    "n" : "count_T0",
    "v" : ""
  }, {
    "s" : 54299,
    "po" : 54342,
    "n" : "corr_T0",
    "v" : "0.0",
    "d" : "double"
  }, {
    "s" : 54299,
    "po" : 54342,
    "n" : "corr_T48",
    "v" : "1.0",
    "d" : "double"
  }, {
    "s" : 54299,
    "po" : 54342,
    "n" : "gene2",
    "v" : ""
  }, {
    "s" : 54299,
    "po" : 54342,
    "n" : "is_inhibition",
    "v" : "no"
  }, {
    "s" : 54299,
    "po" : 54342,
    "n" : "gene1",
    "v" : ""
  }, {
    "s" : 54299,
    "po" : 54342,
    "n" : "pvalueT6",
    "v" : "N/A"
  }, {
    "s" : 54299,
    "po" : 54342,
    "n" : "TF",
    "v" : ""
  }, {
    "s" : 54299,
    "po" : 54342,
    "n" : "TG",
    "v" : ""
  }, {
    "s" : 54299,
    "po" : 54342,
    "n" : "name",
    "v" : "Mafb (interacts with) chr8_123272500"
  }, {
    "s" : 54299,
    "po" : 54342,
    "n" : "interaction",
    "v" : "interacts with"
  }, {
    "s" : 54299,
    "po" : 54342,
    "n" : "corr_T6",
    "v" : "0.0",
    "d" : "double"
  }, {
    "s" : 54299,
    "po" : 54342,
    "n" : "count_T48",
    "v" : ""
  }, {
    "s" : 54299,
    "po" : 54341,
    "n" : "count_T6",
    "v" : ""
  }, {
    "s" : 54299,
    "po" : 54341,
    "n" : "source",
    "v" : ""
  }, {
    "s" : 54299,
    "po" : 54341,
    "n" : "type",
    "v" : ""
  }, {
    "s" : 54299,
    "po" : 54341,
    "n" : "state2",
    "v" : ""
  }, {
    "s" : 54299,
    "po" : 54341,
    "n" : "pvalueT0",
    "v" : "31.56755"
  }, {
    "s" : 54299,
    "po" : 54341,
    "n" : "state1",
    "v" : ""
  }, {
    "s" : 54299,
    "po" : 54341,
    "n" : "shared name",
    "v" : "Mafb (interacts with) chr18_82982500"
  }, {
    "s" : 54299,
    "po" : 54341,
    "n" : "gene_target",
    "v" : "Zfp516"
  }, {
    "s" : 54299,
    "po" : 54341,
    "n" : "pvalueT48",
    "v" : "31.56755"
  }, {
    "s" : 54299,
    "po" : 54341,
    "n" : "selected",
    "v" : "false",
    "d" : "boolean"
  }, {
    "s" : 54299,
    "po" : 54341,
    "n" : "count_T0",
    "v" : ""
  }, {
    "s" : 54299,
    "po" : 54341,
    "n" : "corr_T0",
    "v" : "1.0",
    "d" : "double"
  }, {
    "s" : 54299,
    "po" : 54341,
    "n" : "corr_T48",
    "v" : "1.0",
    "d" : "double"
  }, {
    "s" : 54299,
    "po" : 54341,
    "n" : "gene2",
    "v" : ""
  }, {
    "s" : 54299,
    "po" : 54341,
    "n" : "is_inhibition",
    "v" : "no"
  }, {
    "s" : 54299,
    "po" : 54341,
    "n" : "gene1",
    "v" : ""
  }, {
    "s" : 54299,
    "po" : 54341,
    "n" : "pvalueT6",
    "v" : "31.56755"
  }, {
    "s" : 54299,
    "po" : 54341,
    "n" : "TF",
    "v" : ""
  }, {
    "s" : 54299,
    "po" : 54341,
    "n" : "TG",
    "v" : ""
  }, {
    "s" : 54299,
    "po" : 54341,
    "n" : "name",
    "v" : "Mafb (interacts with) chr18_82982500"
  }, {
    "s" : 54299,
    "po" : 54341,
    "n" : "interaction",
    "v" : "interacts with"
  }, {
    "s" : 54299,
    "po" : 54341,
    "n" : "corr_T6",
    "v" : "1.0",
    "d" : "double"
  }, {
    "s" : 54299,
    "po" : 54341,
    "n" : "count_T48",
    "v" : ""
  }, {
    "s" : 54299,
    "po" : 54340,
    "n" : "count_T6",
    "v" : ""
  }, {
    "s" : 54299,
    "po" : 54340,
    "n" : "source",
    "v" : ""
  }, {
    "s" : 54299,
    "po" : 54340,
    "n" : "type",
    "v" : ""
  }, {
    "s" : 54299,
    "po" : 54340,
    "n" : "state2",
    "v" : ""
  }, {
    "s" : 54299,
    "po" : 54340,
    "n" : "pvalueT0",
    "v" : "36.85866"
  }, {
    "s" : 54299,
    "po" : 54340,
    "n" : "state1",
    "v" : ""
  }, {
    "s" : 54299,
    "po" : 54340,
    "n" : "shared name",
    "v" : "Mafb (interacts with) chr18_83027500"
  }, {
    "s" : 54299,
    "po" : 54340,
    "n" : "gene_target",
    "v" : "Zfp516"
  }, {
    "s" : 54299,
    "po" : 54340,
    "n" : "pvalueT48",
    "v" : "36.85866"
  }, {
    "s" : 54299,
    "po" : 54340,
    "n" : "selected",
    "v" : "false",
    "d" : "boolean"
  }, {
    "s" : 54299,
    "po" : 54340,
    "n" : "count_T0",
    "v" : ""
  }, {
    "s" : 54299,
    "po" : 54340,
    "n" : "corr_T0",
    "v" : "1.0",
    "d" : "double"
  }, {
    "s" : 54299,
    "po" : 54340,
    "n" : "corr_T48",
    "v" : "1.0",
    "d" : "double"
  }, {
    "s" : 54299,
    "po" : 54340,
    "n" : "gene2",
    "v" : ""
  }, {
    "s" : 54299,
    "po" : 54340,
    "n" : "is_inhibition",
    "v" : "no"
  }, {
    "s" : 54299,
    "po" : 54340,
    "n" : "gene1",
    "v" : ""
  }, {
    "s" : 54299,
    "po" : 54340,
    "n" : "pvalueT6",
    "v" : "36.85866"
  }, {
    "s" : 54299,
    "po" : 54340,
    "n" : "TF",
    "v" : ""
  }, {
    "s" : 54299,
    "po" : 54340,
    "n" : "TG",
    "v" : ""
  }, {
    "s" : 54299,
    "po" : 54340,
    "n" : "name",
    "v" : "Mafb (interacts with) chr18_83027500"
  }, {
    "s" : 54299,
    "po" : 54340,
    "n" : "interaction",
    "v" : "interacts with"
  }, {
    "s" : 54299,
    "po" : 54340,
    "n" : "corr_T6",
    "v" : "1.0",
    "d" : "double"
  }, {
    "s" : 54299,
    "po" : 54340,
    "n" : "count_T48",
    "v" : ""
  }, {
    "s" : 54299,
    "po" : 54339,
    "n" : "count_T6",
    "v" : ""
  }, {
    "s" : 54299,
    "po" : 54339,
    "n" : "source",
    "v" : ""
  }, {
    "s" : 54299,
    "po" : 54339,
    "n" : "type",
    "v" : ""
  }, {
    "s" : 54299,
    "po" : 54339,
    "n" : "state2",
    "v" : ""
  }, {
    "s" : 54299,
    "po" : 54339,
    "n" : "pvalueT0",
    "v" : "41.34067"
  }, {
    "s" : 54299,
    "po" : 54339,
    "n" : "state1",
    "v" : ""
  }, {
    "s" : 54299,
    "po" : 54339,
    "n" : "shared name",
    "v" : "Mafb (interacts with) chr18_82932500"
  }, {
    "s" : 54299,
    "po" : 54339,
    "n" : "gene_target",
    "v" : "Zfp516"
  }, {
    "s" : 54299,
    "po" : 54339,
    "n" : "pvalueT48",
    "v" : "41.34067"
  }, {
    "s" : 54299,
    "po" : 54339,
    "n" : "selected",
    "v" : "false",
    "d" : "boolean"
  }, {
    "s" : 54299,
    "po" : 54339,
    "n" : "count_T0",
    "v" : ""
  }, {
    "s" : 54299,
    "po" : 54339,
    "n" : "corr_T0",
    "v" : "1.0",
    "d" : "double"
  }, {
    "s" : 54299,
    "po" : 54339,
    "n" : "corr_T48",
    "v" : "1.0",
    "d" : "double"
  }, {
    "s" : 54299,
    "po" : 54339,
    "n" : "gene2",
    "v" : ""
  }, {
    "s" : 54299,
    "po" : 54339,
    "n" : "is_inhibition",
    "v" : "no"
  }, {
    "s" : 54299,
    "po" : 54339,
    "n" : "gene1",
    "v" : ""
  }, {
    "s" : 54299,
    "po" : 54339,
    "n" : "pvalueT6",
    "v" : "N/A"
  }, {
    "s" : 54299,
    "po" : 54339,
    "n" : "TF",
    "v" : ""
  }, {
    "s" : 54299,
    "po" : 54339,
    "n" : "TG",
    "v" : ""
  }, {
    "s" : 54299,
    "po" : 54339,
    "n" : "name",
    "v" : "Mafb (interacts with) chr18_82932500"
  }, {
    "s" : 54299,
    "po" : 54339,
    "n" : "interaction",
    "v" : "interacts with"
  }, {
    "s" : 54299,
    "po" : 54339,
    "n" : "corr_T6",
    "v" : "0.0",
    "d" : "double"
  }, {
    "s" : 54299,
    "po" : 54339,
    "n" : "count_T48",
    "v" : ""
  }, {
    "s" : 54299,
    "po" : 54338,
    "n" : "count_T6",
    "v" : ""
  }, {
    "s" : 54299,
    "po" : 54338,
    "n" : "source",
    "v" : ""
  }, {
    "s" : 54299,
    "po" : 54338,
    "n" : "type",
    "v" : ""
  }, {
    "s" : 54299,
    "po" : 54338,
    "n" : "state2",
    "v" : ""
  }, {
    "s" : 54299,
    "po" : 54338,
    "n" : "pvalueT0",
    "v" : "N/A"
  }, {
    "s" : 54299,
    "po" : 54338,
    "n" : "state1",
    "v" : ""
  }, {
    "s" : 54299,
    "po" : 54338,
    "n" : "shared name",
    "v" : "Mafb (interacts with) chr6_15742500"
  }, {
    "s" : 54299,
    "po" : 54338,
    "n" : "gene_target",
    "v" : "Foxp2"
  }, {
    "s" : 54299,
    "po" : 54338,
    "n" : "pvalueT48",
    "v" : "32.82751"
  }, {
    "s" : 54299,
    "po" : 54338,
    "n" : "selected",
    "v" : "false",
    "d" : "boolean"
  }, {
    "s" : 54299,
    "po" : 54338,
    "n" : "count_T0",
    "v" : ""
  }, {
    "s" : 54299,
    "po" : 54338,
    "n" : "corr_T0",
    "v" : "0.0",
    "d" : "double"
  }, {
    "s" : 54299,
    "po" : 54338,
    "n" : "corr_T48",
    "v" : "1.0",
    "d" : "double"
  }, {
    "s" : 54299,
    "po" : 54338,
    "n" : "gene2",
    "v" : ""
  }, {
    "s" : 54299,
    "po" : 54338,
    "n" : "is_inhibition",
    "v" : "no"
  }, {
    "s" : 54299,
    "po" : 54338,
    "n" : "gene1",
    "v" : ""
  }, {
    "s" : 54299,
    "po" : 54338,
    "n" : "pvalueT6",
    "v" : "N/A"
  }, {
    "s" : 54299,
    "po" : 54338,
    "n" : "TF",
    "v" : ""
  }, {
    "s" : 54299,
    "po" : 54338,
    "n" : "TG",
    "v" : ""
  }, {
    "s" : 54299,
    "po" : 54338,
    "n" : "name",
    "v" : "Mafb (interacts with) chr6_15742500"
  }, {
    "s" : 54299,
    "po" : 54338,
    "n" : "interaction",
    "v" : "interacts with"
  }, {
    "s" : 54299,
    "po" : 54338,
    "n" : "corr_T6",
    "v" : "0.0",
    "d" : "double"
  }, {
    "s" : 54299,
    "po" : 54338,
    "n" : "count_T48",
    "v" : ""
  }, {
    "s" : 54299,
    "po" : 54337,
    "n" : "count_T6",
    "v" : ""
  }, {
    "s" : 54299,
    "po" : 54337,
    "n" : "source",
    "v" : ""
  }, {
    "s" : 54299,
    "po" : 54337,
    "n" : "type",
    "v" : ""
  }, {
    "s" : 54299,
    "po" : 54337,
    "n" : "state2",
    "v" : ""
  }, {
    "s" : 54299,
    "po" : 54337,
    "n" : "pvalueT0",
    "v" : "N/A"
  }, {
    "s" : 54299,
    "po" : 54337,
    "n" : "state1",
    "v" : ""
  }, {
    "s" : 54299,
    "po" : 54337,
    "n" : "shared name",
    "v" : "Mafb (interacts with) chr9_63457500"
  }, {
    "s" : 54299,
    "po" : 54337,
    "n" : "gene_target",
    "v" : "Skor1"
  }, {
    "s" : 54299,
    "po" : 54337,
    "n" : "pvalueT48",
    "v" : "75.3803"
  }, {
    "s" : 54299,
    "po" : 54337,
    "n" : "selected",
    "v" : "false",
    "d" : "boolean"
  }, {
    "s" : 54299,
    "po" : 54337,
    "n" : "count_T0",
    "v" : ""
  }, {
    "s" : 54299,
    "po" : 54337,
    "n" : "corr_T0",
    "v" : "0.0",
    "d" : "double"
  }, {
    "s" : 54299,
    "po" : 54337,
    "n" : "corr_T48",
    "v" : "1.0",
    "d" : "double"
  }, {
    "s" : 54299,
    "po" : 54337,
    "n" : "gene2",
    "v" : ""
  }, {
    "s" : 54299,
    "po" : 54337,
    "n" : "is_inhibition",
    "v" : "no"
  }, {
    "s" : 54299,
    "po" : 54337,
    "n" : "gene1",
    "v" : ""
  }, {
    "s" : 54299,
    "po" : 54337,
    "n" : "pvalueT6",
    "v" : "N/A"
  }, {
    "s" : 54299,
    "po" : 54337,
    "n" : "TF",
    "v" : ""
  }, {
    "s" : 54299,
    "po" : 54337,
    "n" : "TG",
    "v" : ""
  }, {
    "s" : 54299,
    "po" : 54337,
    "n" : "name",
    "v" : "Mafb (interacts with) chr9_63457500"
  }, {
    "s" : 54299,
    "po" : 54337,
    "n" : "interaction",
    "v" : "interacts with"
  }, {
    "s" : 54299,
    "po" : 54337,
    "n" : "corr_T6",
    "v" : "0.0",
    "d" : "double"
  }, {
    "s" : 54299,
    "po" : 54337,
    "n" : "count_T48",
    "v" : ""
  }, {
    "s" : 54299,
    "po" : 54336,
    "n" : "count_T6",
    "v" : "72/38"
  }, {
    "s" : 54299,
    "po" : 54336,
    "n" : "source",
    "v" : ""
  }, {
    "s" : 54299,
    "po" : 54336,
    "n" : "type",
    "v" : ""
  }, {
    "s" : 54299,
    "po" : 54336,
    "n" : "state2",
    "v" : "R,F;FX,F;FX,X"
  }, {
    "s" : 54299,
    "po" : 54336,
    "n" : "pvalueT0",
    "v" : ""
  }, {
    "s" : 54299,
    "po" : 54336,
    "n" : "state1",
    "v" : "R,E,F;FX,E,F;FX,E,F"
  }, {
    "s" : 54299,
    "po" : 54336,
    "n" : "shared name",
    "v" : "chr18_83077500 (interacts with) Zfp516"
  }, {
    "s" : 54299,
    "po" : 54336,
    "n" : "gene_target",
    "v" : ""
  }, {
    "s" : 54299,
    "po" : 54336,
    "n" : "pvalueT48",
    "v" : ""
  }, {
    "s" : 54299,
    "po" : 54336,
    "n" : "selected",
    "v" : "false",
    "d" : "boolean"
  }, {
    "s" : 54299,
    "po" : 54336,
    "n" : "count_T0",
    "v" : "62/43"
  }, {
    "s" : 54299,
    "po" : 54336,
    "n" : "corr_T0",
    "v" : "1.0",
    "d" : "double"
  }, {
    "s" : 54299,
    "po" : 54336,
    "n" : "corr_T48",
    "v" : "1.0",
    "d" : "double"
  }, {
    "s" : 54299,
    "po" : 54336,
    "n" : "gene2",
    "v" : "Zfp516(=;+)"
  }, {
    "s" : 54299,
    "po" : 54336,
    "n" : "is_inhibition",
    "v" : "no"
  }, {
    "s" : 54299,
    "po" : 54336,
    "n" : "gene1",
    "v" : "enhancer"
  }, {
    "s" : 54299,
    "po" : 54336,
    "n" : "pvalueT6",
    "v" : ""
  }, {
    "s" : 54299,
    "po" : 54336,
    "n" : "TF",
    "v" : ""
  }, {
    "s" : 54299,
    "po" : 54336,
    "n" : "TG",
    "v" : ""
  }, {
    "s" : 54299,
    "po" : 54336,
    "n" : "name",
    "v" : "chr18_83077500 (interacts with) Zfp516"
  }, {
    "s" : 54299,
    "po" : 54336,
    "n" : "interaction",
    "v" : "interacts with"
  }, {
    "s" : 54299,
    "po" : 54336,
    "n" : "corr_T6",
    "v" : "1.0",
    "d" : "double"
  }, {
    "s" : 54299,
    "po" : 54336,
    "n" : "count_T48",
    "v" : "54/26"
  }, {
    "s" : 54299,
    "po" : 54335,
    "n" : "count_T6",
    "v" : "68/43"
  }, {
    "s" : 54299,
    "po" : 54335,
    "n" : "source",
    "v" : ""
  }, {
    "s" : 54299,
    "po" : 54335,
    "n" : "type",
    "v" : ""
  }, {
    "s" : 54299,
    "po" : 54335,
    "n" : "state2",
    "v" : "R,E,F;FX,A,E,F;E,F"
  }, {
    "s" : 54299,
    "po" : 54335,
    "n" : "pvalueT0",
    "v" : ""
  }, {
    "s" : 54299,
    "po" : 54335,
    "n" : "state1",
    "v" : "E,F;FX,E,F;E,F"
  }, {
    "s" : 54299,
    "po" : 54335,
    "n" : "shared name",
    "v" : "chr19_25577500 (interacts with) Dmrt1"
  }, {
    "s" : 54299,
    "po" : 54335,
    "n" : "gene_target",
    "v" : ""
  }, {
    "s" : 54299,
    "po" : 54335,
    "n" : "pvalueT48",
    "v" : ""
  }, {
    "s" : 54299,
    "po" : 54335,
    "n" : "selected",
    "v" : "false",
    "d" : "boolean"
  }, {
    "s" : 54299,
    "po" : 54335,
    "n" : "count_T0",
    "v" : "97/57"
  }, {
    "s" : 54299,
    "po" : 54335,
    "n" : "corr_T0",
    "v" : "1.0",
    "d" : "double"
  }, {
    "s" : 54299,
    "po" : 54335,
    "n" : "corr_T48",
    "v" : "1.0",
    "d" : "double"
  }, {
    "s" : 54299,
    "po" : 54335,
    "n" : "gene2",
    "v" : "Dmrt1(+;=)"
  }, {
    "s" : 54299,
    "po" : 54335,
    "n" : "is_inhibition",
    "v" : "no"
  }, {
    "s" : 54299,
    "po" : 54335,
    "n" : "gene1",
    "v" : "enhancer"
  }, {
    "s" : 54299,
    "po" : 54335,
    "n" : "pvalueT6",
    "v" : ""
  }, {
    "s" : 54299,
    "po" : 54335,
    "n" : "TF",
    "v" : ""
  }, {
    "s" : 54299,
    "po" : 54335,
    "n" : "TG",
    "v" : ""
  }, {
    "s" : 54299,
    "po" : 54335,
    "n" : "name",
    "v" : "chr19_25577500 (interacts with) Dmrt1"
  }, {
    "s" : 54299,
    "po" : 54335,
    "n" : "interaction",
    "v" : "interacts with"
  }, {
    "s" : 54299,
    "po" : 54335,
    "n" : "corr_T6",
    "v" : "1.0",
    "d" : "double"
  }, {
    "s" : 54299,
    "po" : 54335,
    "n" : "count_T48",
    "v" : "75/62"
  }, {
    "s" : 54299,
    "po" : 54334,
    "n" : "count_T6",
    "v" : "12/9"
  }, {
    "s" : 54299,
    "po" : 54334,
    "n" : "source",
    "v" : ""
  }, {
    "s" : 54299,
    "po" : 54334,
    "n" : "type",
    "v" : ""
  }, {
    "s" : 54299,
    "po" : 54334,
    "n" : "state2",
    "v" : "R,E,F;E,F;FX,E,F"
  }, {
    "s" : 54299,
    "po" : 54334,
    "n" : "pvalueT0",
    "v" : ""
  }, {
    "s" : 54299,
    "po" : 54334,
    "n" : "state1",
    "v" : "R,F;R,F;FX,R,F"
  }, {
    "s" : 54299,
    "po" : 54334,
    "n" : "shared name",
    "v" : "chr2_160402500 (interacts with) Mafb"
  }, {
    "s" : 54299,
    "po" : 54334,
    "n" : "gene_target",
    "v" : ""
  }, {
    "s" : 54299,
    "po" : 54334,
    "n" : "pvalueT48",
    "v" : ""
  }, {
    "s" : 54299,
    "po" : 54334,
    "n" : "selected",
    "v" : "false",
    "d" : "boolean"
  }, {
    "s" : 54299,
    "po" : 54334,
    "n" : "count_T0",
    "v" : "16/10"
  }, {
    "s" : 54299,
    "po" : 54334,
    "n" : "corr_T0",
    "v" : "1.0",
    "d" : "double"
  }, {
    "s" : 54299,
    "po" : 54334,
    "n" : "corr_T48",
    "v" : "1.0",
    "d" : "double"
  }, {
    "s" : 54299,
    "po" : 54334,
    "n" : "gene2",
    "v" : "enhancer"
  }, {
    "s" : 54299,
    "po" : 54334,
    "n" : "is_inhibition",
    "v" : "no"
  }, {
    "s" : 54299,
    "po" : 54334,
    "n" : "gene1",
    "v" : "Mafb(=;+)"
  }, {
    "s" : 54299,
    "po" : 54334,
    "n" : "pvalueT6",
    "v" : ""
  }, {
    "s" : 54299,
    "po" : 54334,
    "n" : "TF",
    "v" : ""
  }, {
    "s" : 54299,
    "po" : 54334,
    "n" : "TG",
    "v" : ""
  }, {
    "s" : 54299,
    "po" : 54334,
    "n" : "name",
    "v" : "chr2_160402500 (interacts with) Mafb"
  }, {
    "s" : 54299,
    "po" : 54334,
    "n" : "interaction",
    "v" : "interacts with"
  }, {
    "s" : 54299,
    "po" : 54334,
    "n" : "corr_T6",
    "v" : "1.0",
    "d" : "double"
  }, {
    "s" : 54299,
    "po" : 54334,
    "n" : "count_T48",
    "v" : "12/11"
  }, {
    "s" : 54299,
    "po" : 54333,
    "n" : "count_T6",
    "v" : ""
  }, {
    "s" : 54299,
    "po" : 54333,
    "n" : "source",
    "v" : ""
  }, {
    "s" : 54299,
    "po" : 54333,
    "n" : "type",
    "v" : ""
  }, {
    "s" : 54299,
    "po" : 54333,
    "n" : "state2",
    "v" : ""
  }, {
    "s" : 54299,
    "po" : 54333,
    "n" : "pvalueT0",
    "v" : "N/A"
  }, {
    "s" : 54299,
    "po" : 54333,
    "n" : "state1",
    "v" : ""
  }, {
    "s" : 54299,
    "po" : 54333,
    "n" : "shared name",
    "v" : "Dmrt1 (interacts with) chr19_25577500"
  }, {
    "s" : 54299,
    "po" : 54333,
    "n" : "gene_target",
    "v" : "Dmrt1"
  }, {
    "s" : 54299,
    "po" : 54333,
    "n" : "pvalueT48",
    "v" : "N/A"
  }, {
    "s" : 54299,
    "po" : 54333,
    "n" : "selected",
    "v" : "false",
    "d" : "boolean"
  }, {
    "s" : 54299,
    "po" : 54333,
    "n" : "count_T0",
    "v" : ""
  }, {
    "s" : 54299,
    "po" : 54333,
    "n" : "corr_T0",
    "v" : "0.0",
    "d" : "double"
  }, {
    "s" : 54299,
    "po" : 54333,
    "n" : "corr_T48",
    "v" : "0.0",
    "d" : "double"
  }, {
    "s" : 54299,
    "po" : 54333,
    "n" : "gene2",
    "v" : ""
  }, {
    "s" : 54299,
    "po" : 54333,
    "n" : "is_inhibition",
    "v" : "no"
  }, {
    "s" : 54299,
    "po" : 54333,
    "n" : "gene1",
    "v" : ""
  }, {
    "s" : 54299,
    "po" : 54333,
    "n" : "pvalueT6",
    "v" : "94.1662"
  }, {
    "s" : 54299,
    "po" : 54333,
    "n" : "TF",
    "v" : ""
  }, {
    "s" : 54299,
    "po" : 54333,
    "n" : "TG",
    "v" : ""
  }, {
    "s" : 54299,
    "po" : 54333,
    "n" : "name",
    "v" : "Dmrt1 (interacts with) chr19_25577500"
  }, {
    "s" : 54299,
    "po" : 54333,
    "n" : "interaction",
    "v" : "interacts with"
  }, {
    "s" : 54299,
    "po" : 54333,
    "n" : "corr_T6",
    "v" : "1.0",
    "d" : "double"
  }, {
    "s" : 54299,
    "po" : 54333,
    "n" : "count_T48",
    "v" : ""
  }, {
    "s" : 54299,
    "po" : 54332,
    "n" : "count_T6",
    "v" : ""
  }, {
    "s" : 54299,
    "po" : 54332,
    "n" : "corr",
    "v" : "0.84",
    "d" : "double"
  }, {
    "s" : 54299,
    "po" : 54332,
    "n" : "source",
    "v" : "cellNet"
  }, {
    "s" : 54299,
    "po" : 54332,
    "n" : "type",
    "v" : "all"
  }, {
    "s" : 54299,
    "po" : 54332,
    "n" : "state2",
    "v" : ""
  }, {
    "s" : 54299,
    "po" : 54332,
    "n" : "pvalueT0",
    "v" : ""
  }, {
    "s" : 54299,
    "po" : 54332,
    "n" : "state1",
    "v" : ""
  }, {
    "s" : 54299,
    "po" : 54332,
    "n" : "shared name",
    "v" : "Dmrt1 (TR) Nr0b1"
  }, {
    "s" : 54299,
    "po" : 54332,
    "n" : "gene_target",
    "v" : ""
  }, {
    "s" : 54299,
    "po" : 54332,
    "n" : "pvalueT48",
    "v" : ""
  }, {
    "s" : 54299,
    "po" : 54332,
    "n" : "selected",
    "v" : "false",
    "d" : "boolean"
  }, {
    "s" : 54299,
    "po" : 54332,
    "n" : "count_T0",
    "v" : ""
  }, {
    "s" : 54299,
    "po" : 54332,
    "n" : "corr_T0",
    "v" : "0.84",
    "d" : "double"
  }, {
    "s" : 54299,
    "po" : 54332,
    "n" : "corr_T48",
    "v" : "0.84",
    "d" : "double"
  }, {
    "s" : 54299,
    "po" : 54332,
    "n" : "gene2",
    "v" : ""
  }, {
    "s" : 54299,
    "po" : 54332,
    "n" : "is_inhibition",
    "v" : "no"
  }, {
    "s" : 54299,
    "po" : 54332,
    "n" : "gene1",
    "v" : ""
  }, {
    "s" : 54299,
    "po" : 54332,
    "n" : "pvalueT6",
    "v" : ""
  }, {
    "s" : 54299,
    "po" : 54332,
    "n" : "TF",
    "v" : "Dmrt1"
  }, {
    "s" : 54299,
    "po" : 54332,
    "n" : "TG",
    "v" : "Nr0b1"
  }, {
    "s" : 54299,
    "po" : 54332,
    "n" : "name",
    "v" : "Dmrt1 (TR) Nr0b1"
  }, {
    "s" : 54299,
    "po" : 54332,
    "n" : "interaction",
    "v" : "transcription regulation"
  }, {
    "s" : 54299,
    "po" : 54332,
    "n" : "corr_T6",
    "v" : "0.84",
    "d" : "double"
  }, {
    "s" : 54299,
    "po" : 54332,
    "n" : "count_T48",
    "v" : ""
  }, {
    "s" : 54299,
    "po" : 54331,
    "n" : "count_T6",
    "v" : ""
  }, {
    "s" : 54299,
    "po" : 54331,
    "n" : "source",
    "v" : ""
  }, {
    "s" : 54299,
    "po" : 54331,
    "n" : "type",
    "v" : ""
  }, {
    "s" : 54299,
    "po" : 54331,
    "n" : "state2",
    "v" : ""
  }, {
    "s" : 54299,
    "po" : 54331,
    "n" : "pvalueT0",
    "v" : "N/A"
  }, {
    "s" : 54299,
    "po" : 54331,
    "n" : "state1",
    "v" : ""
  }, {
    "s" : 54299,
    "po" : 54331,
    "n" : "shared name",
    "v" : "Dmrt1 (interacts with) chr2_160402500"
  }, {
    "s" : 54299,
    "po" : 54331,
    "n" : "gene_target",
    "v" : "Mafb"
  }, {
    "s" : 54299,
    "po" : 54331,
    "n" : "pvalueT48",
    "v" : "N/A"
  }, {
    "s" : 54299,
    "po" : 54331,
    "n" : "selected",
    "v" : "false",
    "d" : "boolean"
  }, {
    "s" : 54299,
    "po" : 54331,
    "n" : "count_T0",
    "v" : ""
  }, {
    "s" : 54299,
    "po" : 54331,
    "n" : "corr_T0",
    "v" : "0.0",
    "d" : "double"
  }, {
    "s" : 54299,
    "po" : 54331,
    "n" : "corr_T48",
    "v" : "0.0",
    "d" : "double"
  }, {
    "s" : 54299,
    "po" : 54331,
    "n" : "gene2",
    "v" : ""
  }, {
    "s" : 54299,
    "po" : 54331,
    "n" : "is_inhibition",
    "v" : "no"
  }, {
    "s" : 54299,
    "po" : 54331,
    "n" : "gene1",
    "v" : ""
  }, {
    "s" : 54299,
    "po" : 54331,
    "n" : "pvalueT6",
    "v" : "87.63162"
  }, {
    "s" : 54299,
    "po" : 54331,
    "n" : "TF",
    "v" : ""
  }, {
    "s" : 54299,
    "po" : 54331,
    "n" : "TG",
    "v" : ""
  }, {
    "s" : 54299,
    "po" : 54331,
    "n" : "name",
    "v" : "Dmrt1 (interacts with) chr2_160402500"
  }, {
    "s" : 54299,
    "po" : 54331,
    "n" : "interaction",
    "v" : "interacts with"
  }, {
    "s" : 54299,
    "po" : 54331,
    "n" : "corr_T6",
    "v" : "1.0",
    "d" : "double"
  }, {
    "s" : 54299,
    "po" : 54331,
    "n" : "count_T48",
    "v" : ""
  }, {
    "s" : 54299,
    "po" : 54330,
    "n" : "count_T6",
    "v" : "0/0"
  }, {
    "s" : 54299,
    "po" : 54330,
    "n" : "source",
    "v" : ""
  }, {
    "s" : 54299,
    "po" : 54330,
    "n" : "type",
    "v" : ""
  }, {
    "s" : 54299,
    "po" : 54330,
    "n" : "state2",
    "v" : "E,F;E,F;E,F"
  }, {
    "s" : 54299,
    "po" : 54330,
    "n" : "pvalueT0",
    "v" : ""
  }, {
    "s" : 54299,
    "po" : 54330,
    "n" : "state1",
    "v" : "R,F;R,F;A,R,E,F"
  }, {
    "s" : 54299,
    "po" : 54330,
    "n" : "shared name",
    "v" : "chr9_63457500 (interacts with) Skor1"
  }, {
    "s" : 54299,
    "po" : 54330,
    "n" : "gene_target",
    "v" : ""
  }, {
    "s" : 54299,
    "po" : 54330,
    "n" : "pvalueT48",
    "v" : ""
  }, {
    "s" : 54299,
    "po" : 54330,
    "n" : "selected",
    "v" : "false",
    "d" : "boolean"
  }, {
    "s" : 54299,
    "po" : 54330,
    "n" : "count_T0",
    "v" : "0/0"
  }, {
    "s" : 54299,
    "po" : 54330,
    "n" : "corr_T0",
    "v" : "0.0",
    "d" : "double"
  }, {
    "s" : 54299,
    "po" : 54330,
    "n" : "corr_T48",
    "v" : "1.0",
    "d" : "double"
  }, {
    "s" : 54299,
    "po" : 54330,
    "n" : "gene2",
    "v" : "enhancer"
  }, {
    "s" : 54299,
    "po" : 54330,
    "n" : "is_inhibition",
    "v" : "no"
  }, {
    "s" : 54299,
    "po" : 54330,
    "n" : "gene1",
    "v" : "Skor1(=;+)"
  }, {
    "s" : 54299,
    "po" : 54330,
    "n" : "pvalueT6",
    "v" : ""
  }, {
    "s" : 54299,
    "po" : 54330,
    "n" : "TF",
    "v" : ""
  }, {
    "s" : 54299,
    "po" : 54330,
    "n" : "TG",
    "v" : ""
  }, {
    "s" : 54299,
    "po" : 54330,
    "n" : "name",
    "v" : "chr9_63457500 (interacts with) Skor1"
  }, {
    "s" : 54299,
    "po" : 54330,
    "n" : "interaction",
    "v" : "interacts with"
  }, {
    "s" : 54299,
    "po" : 54330,
    "n" : "corr_T6",
    "v" : "0.0",
    "d" : "double"
  }, {
    "s" : 54299,
    "po" : 54330,
    "n" : "count_T48",
    "v" : "7/3"
  }, {
    "s" : 54299,
    "po" : 54329,
    "n" : "count_T6",
    "v" : ""
  }, {
    "s" : 54299,
    "po" : 54329,
    "n" : "source",
    "v" : ""
  }, {
    "s" : 54299,
    "po" : 54329,
    "n" : "type",
    "v" : ""
  }, {
    "s" : 54299,
    "po" : 54329,
    "n" : "state2",
    "v" : ""
  }, {
    "s" : 54299,
    "po" : 54329,
    "n" : "pvalueT0",
    "v" : ""
  }, {
    "s" : 54299,
    "po" : 54329,
    "n" : "state1",
    "v" : ""
  }, {
    "s" : 54299,
    "po" : 54329,
    "n" : "shared name",
    "v" : "RXRa-P19 (pp) Nr0b1"
  }, {
    "s" : 54299,
    "po" : 54329,
    "n" : "gene_target",
    "v" : ""
  }, {
    "s" : 54299,
    "po" : 54329,
    "n" : "pvalueT48",
    "v" : ""
  }, {
    "s" : 54299,
    "po" : 54329,
    "n" : "selected",
    "v" : "false",
    "d" : "boolean"
  }, {
    "s" : 54299,
    "po" : 54329,
    "n" : "count_T0",
    "v" : ""
  }, {
    "s" : 54299,
    "po" : 54329,
    "n" : "corr_T0",
    "v" : "1.0",
    "d" : "double"
  }, {
    "s" : 54299,
    "po" : 54329,
    "n" : "corr_T48",
    "v" : "1.0",
    "d" : "double"
  }, {
    "s" : 54299,
    "po" : 54329,
    "n" : "gene2",
    "v" : ""
  }, {
    "s" : 54299,
    "po" : 54329,
    "n" : "is_inhibition",
    "v" : "no"
  }, {
    "s" : 54299,
    "po" : 54329,
    "n" : "gene1",
    "v" : ""
  }, {
    "s" : 54299,
    "po" : 54329,
    "n" : "pvalueT6",
    "v" : ""
  }, {
    "s" : 54299,
    "po" : 54329,
    "n" : "TF",
    "v" : ""
  }, {
    "s" : 54299,
    "po" : 54329,
    "n" : "TG",
    "v" : ""
  }, {
    "s" : 54299,
    "po" : 54329,
    "n" : "name",
    "v" : "RXRa-P19 (pp) Nr0b1"
  }, {
    "s" : 54299,
    "po" : 54329,
    "n" : "interaction",
    "v" : "pp"
  }, {
    "s" : 54299,
    "po" : 54329,
    "n" : "corr_T6",
    "v" : "1.0",
    "d" : "double"
  }, {
    "s" : 54299,
    "po" : 54329,
    "n" : "count_T48",
    "v" : ""
  }, {
    "s" : 54299,
    "po" : 54328,
    "n" : "count_T6",
    "v" : ""
  }, {
    "s" : 54299,
    "po" : 54328,
    "n" : "source",
    "v" : ""
  }, {
    "s" : 54299,
    "po" : 54328,
    "n" : "type",
    "v" : ""
  }, {
    "s" : 54299,
    "po" : 54328,
    "n" : "state2",
    "v" : ""
  }, {
    "s" : 54299,
    "po" : 54328,
    "n" : "pvalueT0",
    "v" : ""
  }, {
    "s" : 54299,
    "po" : 54328,
    "n" : "state1",
    "v" : ""
  }, {
    "s" : 54299,
    "po" : 54328,
    "n" : "shared name",
    "v" : "RXRa-P19 (pp) Foxp2"
  }, {
    "s" : 54299,
    "po" : 54328,
    "n" : "gene_target",
    "v" : ""
  }, {
    "s" : 54299,
    "po" : 54328,
    "n" : "pvalueT48",
    "v" : ""
  }, {
    "s" : 54299,
    "po" : 54328,
    "n" : "selected",
    "v" : "false",
    "d" : "boolean"
  }, {
    "s" : 54299,
    "po" : 54328,
    "n" : "count_T0",
    "v" : ""
  }, {
    "s" : 54299,
    "po" : 54328,
    "n" : "corr_T0",
    "v" : "1.0",
    "d" : "double"
  }, {
    "s" : 54299,
    "po" : 54328,
    "n" : "corr_T48",
    "v" : "1.0",
    "d" : "double"
  }, {
    "s" : 54299,
    "po" : 54328,
    "n" : "gene2",
    "v" : ""
  }, {
    "s" : 54299,
    "po" : 54328,
    "n" : "is_inhibition",
    "v" : "no"
  }, {
    "s" : 54299,
    "po" : 54328,
    "n" : "gene1",
    "v" : ""
  }, {
    "s" : 54299,
    "po" : 54328,
    "n" : "pvalueT6",
    "v" : ""
  }, {
    "s" : 54299,
    "po" : 54328,
    "n" : "TF",
    "v" : ""
  }, {
    "s" : 54299,
    "po" : 54328,
    "n" : "TG",
    "v" : ""
  }, {
    "s" : 54299,
    "po" : 54328,
    "n" : "name",
    "v" : "RXRa-P19 (pp) Foxp2"
  }, {
    "s" : 54299,
    "po" : 54328,
    "n" : "interaction",
    "v" : "pp"
  }, {
    "s" : 54299,
    "po" : 54328,
    "n" : "corr_T6",
    "v" : "1.0",
    "d" : "double"
  }, {
    "s" : 54299,
    "po" : 54328,
    "n" : "count_T48",
    "v" : ""
  }, {
    "s" : 54299,
    "po" : 54327,
    "n" : "count_T6",
    "v" : "0/0"
  }, {
    "s" : 54299,
    "po" : 54327,
    "n" : "source",
    "v" : ""
  }, {
    "s" : 54299,
    "po" : 54327,
    "n" : "type",
    "v" : ""
  }, {
    "s" : 54299,
    "po" : 54327,
    "n" : "state2",
    "v" : "R,E;R,E,F;R,E,F"
  }, {
    "s" : 54299,
    "po" : 54327,
    "n" : "pvalueT0",
    "v" : ""
  }, {
    "s" : 54299,
    "po" : 54327,
    "n" : "state1",
    "v" : "E;E,F;E,F"
  }, {
    "s" : 54299,
    "po" : 54327,
    "n" : "shared name",
    "v" : "chr8_123272500 (interacts with) Foxc2"
  }, {
    "s" : 54299,
    "po" : 54327,
    "n" : "gene_target",
    "v" : ""
  }, {
    "s" : 54299,
    "po" : 54327,
    "n" : "pvalueT48",
    "v" : ""
  }, {
    "s" : 54299,
    "po" : 54327,
    "n" : "selected",
    "v" : "false",
    "d" : "boolean"
  }, {
    "s" : 54299,
    "po" : 54327,
    "n" : "count_T0",
    "v" : "0/0"
  }, {
    "s" : 54299,
    "po" : 54327,
    "n" : "corr_T0",
    "v" : "0.0",
    "d" : "double"
  }, {
    "s" : 54299,
    "po" : 54327,
    "n" : "corr_T48",
    "v" : "1.0",
    "d" : "double"
  }, {
    "s" : 54299,
    "po" : 54327,
    "n" : "gene2",
    "v" : "Foxc2(=;+)"
  }, {
    "s" : 54299,
    "po" : 54327,
    "n" : "is_inhibition",
    "v" : "no"
  }, {
    "s" : 54299,
    "po" : 54327,
    "n" : "gene1",
    "v" : "enhancer"
  }, {
    "s" : 54299,
    "po" : 54327,
    "n" : "pvalueT6",
    "v" : ""
  }, {
    "s" : 54299,
    "po" : 54327,
    "n" : "TF",
    "v" : ""
  }, {
    "s" : 54299,
    "po" : 54327,
    "n" : "TG",
    "v" : ""
  }, {
    "s" : 54299,
    "po" : 54327,
    "n" : "name",
    "v" : "chr8_123272500 (interacts with) Foxc2"
  }, {
    "s" : 54299,
    "po" : 54327,
    "n" : "interaction",
    "v" : "interacts with"
  }, {
    "s" : 54299,
    "po" : 54327,
    "n" : "corr_T6",
    "v" : "0.0",
    "d" : "double"
  }, {
    "s" : 54299,
    "po" : 54327,
    "n" : "count_T48",
    "v" : "5/5"
  }, {
    "s" : 54299,
    "po" : 54326,
    "n" : "count_T6",
    "v" : "0/0"
  }, {
    "s" : 54299,
    "po" : 54326,
    "n" : "source",
    "v" : ""
  }, {
    "s" : 54299,
    "po" : 54326,
    "n" : "type",
    "v" : ""
  }, {
    "s" : 54299,
    "po" : 54326,
    "n" : "state2",
    "v" : "R,F;FX,F;FX,X"
  }, {
    "s" : 54299,
    "po" : 54326,
    "n" : "pvalueT0",
    "v" : ""
  }, {
    "s" : 54299,
    "po" : 54326,
    "n" : "state1",
    "v" : "E,F;E,F;E,F"
  }, {
    "s" : 54299,
    "po" : 54326,
    "n" : "shared name",
    "v" : "chr18_82932500 (interacts with) Zfp516"
  }, {
    "s" : 54299,
    "po" : 54326,
    "n" : "gene_target",
    "v" : ""
  }, {
    "s" : 54299,
    "po" : 54326,
    "n" : "pvalueT48",
    "v" : ""
  }, {
    "s" : 54299,
    "po" : 54326,
    "n" : "selected",
    "v" : "false",
    "d" : "boolean"
  }, {
    "s" : 54299,
    "po" : 54326,
    "n" : "count_T0",
    "v" : "10/8"
  }, {
    "s" : 54299,
    "po" : 54326,
    "n" : "corr_T0",
    "v" : "1.0",
    "d" : "double"
  }, {
    "s" : 54299,
    "po" : 54326,
    "n" : "corr_T48",
    "v" : "1.0",
    "d" : "double"
  }, {
    "s" : 54299,
    "po" : 54326,
    "n" : "gene2",
    "v" : "Zfp516(=;+)"
  }, {
    "s" : 54299,
    "po" : 54326,
    "n" : "is_inhibition",
    "v" : "no"
  }, {
    "s" : 54299,
    "po" : 54326,
    "n" : "gene1",
    "v" : "enhancer"
  }, {
    "s" : 54299,
    "po" : 54326,
    "n" : "pvalueT6",
    "v" : ""
  }, {
    "s" : 54299,
    "po" : 54326,
    "n" : "TF",
    "v" : ""
  }, {
    "s" : 54299,
    "po" : 54326,
    "n" : "TG",
    "v" : ""
  }, {
    "s" : 54299,
    "po" : 54326,
    "n" : "name",
    "v" : "chr18_82932500 (interacts with) Zfp516"
  }, {
    "s" : 54299,
    "po" : 54326,
    "n" : "interaction",
    "v" : "interacts with"
  }, {
    "s" : 54299,
    "po" : 54326,
    "n" : "corr_T6",
    "v" : "0.0",
    "d" : "double"
  }, {
    "s" : 54299,
    "po" : 54326,
    "n" : "count_T48",
    "v" : "8/5"
  } ]
}, {
  "cartesianLayout" : [ {
    "node" : 54325,
    "view" : 54348,
    "x" : -6586.790702997107,
    "y" : -3801.935957798611
  }, {
    "node" : 54324,
    "view" : 54348,
    "x" : -6130.96142578125,
    "y" : -3369.87744140625
  }, {
    "node" : 54323,
    "view" : 54348,
    "x" : -6071.948906122107,
    "y" : -3413.5382615908566
  }, {
    "node" : 54322,
    "view" : 54348,
    "x" : -5822.54052734375,
    "y" : -3473.3061700408284
  }, {
    "node" : 54321,
    "view" : 54348,
    "x" : -6384.2548828125,
    "y" : -3523.285888671875
  }, {
    "node" : 54320,
    "view" : 54348,
    "x" : -6193.866472775203,
    "y" : -3323.389404296875
  }, {
    "node" : 54319,
    "view" : 54348,
    "x" : -6148.1669921875,
    "y" : -3791.875732421875
  }, {
    "node" : 54318,
    "view" : 54348,
    "x" : -5611.67578125,
    "y" : -2998.591064453125
  }, {
    "node" : 54317,
    "view" : 54348,
    "x" : -6063.43896484375,
    "y" : -3033.914794921875
  }, {
    "node" : 54316,
    "view" : 54348,
    "x" : -6498.221816662037,
    "y" : -3660.257705333912
  }, {
    "node" : 54315,
    "view" : 54348,
    "x" : -6371.629043224537,
    "y" : -3779.936904552662
  }, {
    "node" : 54314,
    "view" : 54348,
    "x" : -6639.41552734375,
    "y" : -3373.0537286345784
  }, {
    "node" : 54313,
    "view" : 54348,
    "x" : -6555.10107421875,
    "y" : -3053.9328790252034
  }, {
    "node" : 54312,
    "view" : 54348,
    "x" : -6375.93212890625,
    "y" : -4032.311279296875
  }, {
    "node" : 54311,
    "view" : 54348,
    "x" : -6754.09619140625,
    "y" : -3143.708984375
  }, {
    "node" : 54310,
    "view" : 54348,
    "x" : -6440.57568359375,
    "y" : -3231.78759765625
  }, {
    "node" : 54309,
    "view" : 54348,
    "x" : -6249.248046875,
    "y" : -3279.8703790252034
  } ]
}, {
  "cyVisualProperties" : [ {
    "properties_of" : "network",
    "applies_to" : 54348,
    "view" : 54348,
    "properties" : {
      "NETWORK_BACKGROUND_PAINT" : "#FFFFFF",
      "NETWORK_CENTER_X_LOCATION" : "0.0",
      "NETWORK_CENTER_Y_LOCATION" : "0.0",
      "NETWORK_CENTER_Z_LOCATION" : "0.0",
      "NETWORK_DEPTH" : "0.0",
      "NETWORK_EDGE_SELECTION" : "true",
      "NETWORK_HEIGHT" : "400.0",
      "NETWORK_NODE_SELECTION" : "true",
      "NETWORK_SCALE_FACTOR" : "1.0",
      "NETWORK_SIZE" : "550.0",
      "NETWORK_WIDTH" : "550.0"
    }
  }, {
    "properties_of" : "nodes:default",
    "applies_to" : 54348,
    "view" : 54348,
    "properties" : {
      "COMPOUND_NODE_PADDING" : "10.0",
      "COMPOUND_NODE_SHAPE" : "ROUND_RECTANGLE",
      "NODE_BORDER_PAINT" : "#FFFFFF",
      "NODE_BORDER_STROKE" : "SOLID",
      "NODE_BORDER_TRANSPARENCY" : "255",
      "NODE_BORDER_WIDTH" : "7.0",
      "NODE_CUSTOMGRAPHICS_1" : "org.cytoscape.ding.customgraphics.NullCustomGraphics,0,[ Remove Graphics ],",
      "NODE_CUSTOMGRAPHICS_2" : "org.cytoscape.ding.customgraphics.NullCustomGraphics,0,[ Remove Graphics ],",
      "NODE_CUSTOMGRAPHICS_3" : "org.cytoscape.ding.customgraphics.NullCustomGraphics,0,[ Remove Graphics ],",
      "NODE_CUSTOMGRAPHICS_4" : "org.cytoscape.ding.customgraphics.NullCustomGraphics,0,[ Remove Graphics ],",
      "NODE_CUSTOMGRAPHICS_5" : "org.cytoscape.ding.customgraphics.NullCustomGraphics,0,[ Remove Graphics ],",
      "NODE_CUSTOMGRAPHICS_6" : "org.cytoscape.ding.customgraphics.NullCustomGraphics,0,[ Remove Graphics ],",
      "NODE_CUSTOMGRAPHICS_7" : "org.cytoscape.ding.customgraphics.NullCustomGraphics,0,[ Remove Graphics ],",
      "NODE_CUSTOMGRAPHICS_8" : "org.cytoscape.ding.customgraphics.NullCustomGraphics,0,[ Remove Graphics ],",
      "NODE_CUSTOMGRAPHICS_9" : "org.cytoscape.ding.customgraphics.NullCustomGraphics,0,[ Remove Graphics ],",
      "NODE_CUSTOMGRAPHICS_POSITION_1" : "C,C,c,0.00,0.00",
      "NODE_CUSTOMGRAPHICS_POSITION_2" : "C,C,c,0.00,0.00",
      "NODE_CUSTOMGRAPHICS_POSITION_3" : "C,C,c,0.00,0.00",
      "NODE_CUSTOMGRAPHICS_POSITION_4" : "C,C,c,0.00,0.00",
      "NODE_CUSTOMGRAPHICS_POSITION_5" : "C,C,c,0.00,0.00",
      "NODE_CUSTOMGRAPHICS_POSITION_6" : "C,C,c,0.00,0.00",
      "NODE_CUSTOMGRAPHICS_POSITION_7" : "C,C,c,0.00,0.00",
      "NODE_CUSTOMGRAPHICS_POSITION_8" : "C,C,c,0.00,0.00",
      "NODE_CUSTOMGRAPHICS_POSITION_9" : "C,C,c,0.00,0.00",
      "NODE_CUSTOMGRAPHICS_SIZE_1" : "0.0",
      "NODE_CUSTOMGRAPHICS_SIZE_2" : "0.0",
      "NODE_CUSTOMGRAPHICS_SIZE_3" : "0.0",
      "NODE_CUSTOMGRAPHICS_SIZE_4" : "0.0",
      "NODE_CUSTOMGRAPHICS_SIZE_5" : "0.0",
      "NODE_CUSTOMGRAPHICS_SIZE_6" : "0.0",
      "NODE_CUSTOMGRAPHICS_SIZE_7" : "0.0",
      "NODE_CUSTOMGRAPHICS_SIZE_8" : "0.0",
      "NODE_CUSTOMGRAPHICS_SIZE_9" : "0.0",
      "NODE_CUSTOMPAINT_1" : "DefaultVisualizableVisualProperty(id=NODE_CUSTOMPAINT_1, name=Node Custom Paint 1)",
      "NODE_CUSTOMPAINT_2" : "DefaultVisualizableVisualProperty(id=NODE_CUSTOMPAINT_2, name=Node Custom Paint 2)",
      "NODE_CUSTOMPAINT_3" : "DefaultVisualizableVisualProperty(id=NODE_CUSTOMPAINT_3, name=Node Custom Paint 3)",
      "NODE_CUSTOMPAINT_4" : "DefaultVisualizableVisualProperty(id=NODE_CUSTOMPAINT_4, name=Node Custom Paint 4)",
      "NODE_CUSTOMPAINT_5" : "DefaultVisualizableVisualProperty(id=NODE_CUSTOMPAINT_5, name=Node Custom Paint 5)",
      "NODE_CUSTOMPAINT_6" : "DefaultVisualizableVisualProperty(id=NODE_CUSTOMPAINT_6, name=Node Custom Paint 6)",
      "NODE_CUSTOMPAINT_7" : "DefaultVisualizableVisualProperty(id=NODE_CUSTOMPAINT_7, name=Node Custom Paint 7)",
      "NODE_CUSTOMPAINT_8" : "DefaultVisualizableVisualProperty(id=NODE_CUSTOMPAINT_8, name=Node Custom Paint 8)",
      "NODE_CUSTOMPAINT_9" : "DefaultVisualizableVisualProperty(id=NODE_CUSTOMPAINT_9, name=Node Custom Paint 9)",
      "NODE_DEPTH" : "0.0",
      "NODE_FILL_COLOR" : "#009999",
      "NODE_HEIGHT" : "40.0",
      "NODE_LABEL_COLOR" : "#000000",
      "NODE_LABEL_FONT_FACE" : "Dialog,plain,12",
      "NODE_LABEL_FONT_SIZE" : "30",
      "NODE_LABEL_POSITION" : "SE,NW,c,-2.00,3.00",
      "NODE_LABEL_TRANSPARENCY" : "255",
      "NODE_LABEL_WIDTH" : "200.0",
      "NODE_NESTED_NETWORK_IMAGE_VISIBLE" : "true",
      "NODE_PAINT" : "#787878",
      "NODE_SELECTED" : "false",
      "NODE_SELECTED_PAINT" : "#FFFF00",
      "NODE_SHAPE" : "ELLIPSE",
      "NODE_SIZE" : "50.0",
      "NODE_TRANSPARENCY" : "255",
      "NODE_VISIBLE" : "true",
      "NODE_WIDTH" : "60.0",
      "NODE_X_LOCATION" : "0.0",
      "NODE_Y_LOCATION" : "0.0",
      "NODE_Z_LOCATION" : "0.0"
    },
    "dependencies" : {
      "nodeCustomGraphicsSizeSync" : "true",
      "nodeSizeLocked" : "true"
    },
    "mappings" : {
      "NODE_FILL_COLOR" : {
        "type" : "CONTINUOUS",
        "definition" : "COL=node_expression_state,T=double,L=0=#2166AC,E=0=#006699,G=0=#006699,OV=0=-1.9999999906867743,L=1=#CC3300,E=1=#CC3300,G=1=#CC3300,OV=1=1.9999997705294223,L=2=#CC3300,E=2=#CC3300,G=2=#CC3300,OV=2=11.62212920995848,L=3=#006633,E=3=#006633,G=3=#006633,OV=3=50.00000298479755,L=4=#669900,E=4=#669900,G=4=#B2182B,OV=4=100.0"
      },
      "NODE_LABEL" : {
        "type" : "PASSTHROUGH",
        "definition" : "COL=name,T=string"
      }
    }
  }, {
    "properties_of" : "edges:default",
    "applies_to" : 54348,
    "view" : 54348,
    "properties" : {
      "EDGE_BEND" : "0.728545744495502,-0.684997151948455,0.6456513365424503",
      "EDGE_CURVED" : "true",
      "EDGE_LABEL_COLOR" : "#000000",
      "EDGE_LABEL_FONT_FACE" : "Dialog,plain,10",
      "EDGE_LABEL_FONT_SIZE" : "10",
      "EDGE_LABEL_TRANSPARENCY" : "255",
      "EDGE_LABEL_WIDTH" : "200.0",
      "EDGE_LINE_TYPE" : "MARQUEE_DASH",
      "EDGE_PAINT" : "#808080",
      "EDGE_SELECTED" : "false",
      "EDGE_SELECTED_PAINT" : "#FF0000",
      "EDGE_SOURCE_ARROW_SELECTED_PAINT" : "#FFFF00",
      "EDGE_SOURCE_ARROW_SHAPE" : "NONE",
      "EDGE_SOURCE_ARROW_SIZE" : "6.0",
      "EDGE_SOURCE_ARROW_UNSELECTED_PAINT" : "#000000",
      "EDGE_STROKE_SELECTED_PAINT" : "#FF0000",
      "EDGE_STROKE_UNSELECTED_PAINT" : "#FFFFFF",
      "EDGE_TARGET_ARROW_SELECTED_PAINT" : "#FFFF00",
      "EDGE_TARGET_ARROW_SHAPE" : "CROSS_DELTA",
      "EDGE_TARGET_ARROW_SIZE" : "6.0",
      "EDGE_TARGET_ARROW_UNSELECTED_PAINT" : "#000000",
      "EDGE_TRANSPARENCY" : "255",
      "EDGE_UNSELECTED_PAINT" : "#999999",
      "EDGE_VISIBLE" : "true",
      "EDGE_WIDTH" : "5.0"
    },
    "dependencies" : {
      "arrowColorMatchesEdge" : "true"
    },
    "mappings" : {
      "EDGE_LABEL_COLOR" : {
        "type" : "DISCRETE",
        "definition" : "COL=corr,T=double"
      }
    }
  } ]
}, {
  "cySubNetworks" : [ {
    "@id" : 54299,
    "nodes" : [ 54325, 54324, 54323, 54322, 54321, 54320, 54319, 54318, 54317, 54316, 54315, 54314, 54313, 54312, 54311, 54310, 54309 ],
    "edges" : [ 54347, 54346, 54345, 54344, 54343, 54342, 54341, 54340, 54339, 54338, 54337, 54336, 54335, 54334, 54333, 54332, 54331, 54330, 54329, 54328, 54327, 54326 ]
  } ]
}, {
  "cyViews" : [ {
    "@id" : 54348,
    "s" : 54299
  } ]
}, {
  "cyNetworkRelations" : [ {
    "p" : 54299,
    "c" : 54348,
    "r" : "view",
    "name" : "Rxr-Mafb-Zfp516 view"
  }, {
    "c" : 54299,
    "r" : "subnetwork",
    "name" : "Rxr-Mafb-Zfp516"
  } ]
}, {
  "metaData" : [ {
    "elementCount" : 41,
    "name" : "cyTableColumn"
  }, {
    "elementCount" : 4,
    "name" : "networkAttributes"
  }, {
    "elementCount" : 0,
    "name" : "cyHiddenAttributes"
  }, {
    "elementCount" : 187,
    "name" : "nodeAttributes"
  }, {
    "elementCount" : 508,
    "name" : "edgeAttributes"
  }, {
    "elementCount" : 17,
    "name" : "cartesianLayout"
  }, {
    "elementCount" : 3,
    "name" : "cyVisualProperties"
  }, {
    "elementCount" : 1,
    "name" : "cySubNetworks"
  }, {
    "elementCount" : 1,
    "name" : "cyViews"
  }, {
    "elementCount" : 0,
    "name" : "cyGroups"
  }, {
    "elementCount" : 2,
    "name" : "cyNetworkRelations"
  } ]
}, {
  "status" : [ {
    "error" : "",
    "success" : true
  } ]
} ]
```
